# GenomoBase: A comprehensive resource for the family *Genomoviridae*

**DOI:** 10.64898/2025.12.11.693732

**Authors:** Yair Cárdenas-Conejo

## Abstract

The family *Genomoviridae* comprises circular single-stranded DNA viruses reported from fungi, plants, animals and environmental samples. Although metagenomics has accelerated their discovery, genomic sequences, annotations and metadata remain dispersed across repositories. Here we present GenomoBase (https://www.genomobase.org), a curated resource that integrates genomic, ecological and bibliographic data for all 237 ICTV-recognized genomovirus species. GenomoBase incorporates Serratus-filtered SRA screening outputs, enabling prioritization of metagenomes for targeted re-analysis. As a proof of concept, a targeted bait-and-assemble workflow of one prioritized SRA run recovered two complete genomes, both below the 78% species demarcation threshold for genomoviruses. GenomoBase streamlines comparative analyses and metagenome-guided genome recovery.

## Supplementary File 1 for "GenomoBase: A comprehensive resource for the family *Genomoviridae*"

```
[
    {
        "sra_accession": "ERR2193278",
        "biosample": "SAMEA104376097",
        "release_date": "2018-01-11 07:13:13",
        "organism_sra": "Porites lutea",
        "sample_type_environment_sra": "Porites lutea",
        "host_biosample": "Porites lutea",
        "location_name": "Australia",
        "latitude": -18.544694,
        "longitude": 146.488108,
        "platform": "ILLUMINA",
        "library_strategy": "RNA-Seq",
        "detection_source": "serratus",
        "evidence_level": "putative",
        "screening_score": 71,
        "screening_identity_pct": 90,
        "sra_url": "https://www.ncbi.nlm.nih.gov/sra/?term=ERR2193278"
    },
    {
        "sra_accession": "ERR2298570",
        "biosample": "SAMEA104430819",
        "release_date": "2019-01-02 10:27:28",
        "organism_sra": "food production metagenome",
        "sample_type_environment_sra": "food production metagenome",
        "host_biosample": "Environmental sample",
        "location_name": "South Korea",
        "latitude": 37.6,
        "longitude": 127.0,
        "platform": "ILLUMINA",
        "library_strategy": "WGS",
        "detection_source": "serratus",
        "evidence_level": "putative",
        "screening_score": 100,
        "screening_identity_pct": 90,
        "sra_url": "https://www.ncbi.nlm.nih.gov/sra/?term=ERR2298570"
    },
    {
        "sra_accession": "ERR2298571",
        "biosample": "SAMEA104430820",
        "release_date": "2019-01-02 10:27:28",
        "organism_sra": "food production metagenome",
        "sample_type_environment_sra": "food production metagenome",
        "host_biosample": "Environmental sample",
        "location_name": "South Korea",
        "latitude": 37.6,
        "longitude": 127.0,
        "platform": "ILLUMINA",
        "library_strategy": "WGS",
        "detection_source": "serratus",
        "evidence_level": "putative",
        "screening_score": 100,
        "screening_identity_pct": 90,
        "sra_url": "https://www.ncbi.nlm.nih.gov/sra/?term=ERR2298571"
    },
    {
        "sra_accession": "ERR2298572",
        "biosample": "SAMEA104430821",
        "release_date": "2019-01-02 10:27:28",
        "organism_sra": "food production metagenome",
        "sample_type_environment_sra": "food production metagenome",
        "host_biosample": "Environmental sample",
        "location_name": "South Korea",
        "latitude": 37.6,
        "longitude": 127.0,
        "platform": "ILLUMINA",
        "library_strategy": "WGS",
        "detection_source": "serratus",
        "evidence_level": "putative",
        "screening_score": 100,
        "screening_identity_pct": 92,
        "sra_url": "https://www.ncbi.nlm.nih.gov/sra/?term=ERR2298572"
    },
    {
        "sra_accession": "ERR2298573",
        "biosample": "SAMEA104430822",
        "release_date": "2019-01-02 10:27:28",
        "organism_sra": "food production metagenome",
        "sample_type_environment_sra": "food production metagenome",
        "host_biosample": "Environmental sample",
        "location_name": "South Korea",
        "latitude": 37.6,
        "longitude": 127.0,
        "platform": "ILLUMINA",
        "library_strategy": "WGS",
        "detection_source": "serratus",
        "evidence_level": "putative",
        "screening_score": 100,
        "screening_identity_pct": 91,
        "sra_url": "https://www.ncbi.nlm.nih.gov/sra/?term=ERR2298573"
    },
    {
        "sra_accession": "ERR2298574",
        "biosample": "SAMEA104430823",
        "release_date": "2019-01-02 10:27:28",
        "organism_sra": "food production metagenome",
        "sample_type_environment_sra": "food production metagenome",
        "host_biosample": "Environmental sample",
        "location_name": "South Korea",
        "latitude": 37.6,
        "longitude": 127.0,
        "platform": "ILLUMINA",
        "library_strategy": "WGS",
        "detection_source": "serratus",
        "evidence_level": "putative",
        "screening_score": 100,
        "screening_identity_pct": 89,
        "sra_url": "https://www.ncbi.nlm.nih.gov/sra/?term=ERR2298574"
    },
    {
        "sra_accession": "ERR2200461",
        "biosample": "SAMEA4527603",
        "release_date": "2020-05-30 20:19:26",
        "organism_sra": "wastewater metagenome",
        "sample_type_environment_sra": "wastewater metagenome",
        "host_biosample": "Environmental sample",
        "location_name": "Bulgaria",
        "latitude": 42.6977,
        "longitude": 23.3219,
        "platform": "ION_TORRENT",
        "library_strategy": "WGS",
        "detection_source": "serratus",
        "evidence_level": "putative",
        "screening_score": 100,
        "screening_identity_pct": 86,
        "sra_url": "https://www.ncbi.nlm.nih.gov/sra/?term=ERR2200461"
    },
    {
        "sra_accession": "ERR2200455",
        "biosample": "SAMEA4527613",
        "release_date": "2020-05-30 20:19:26",
        "organism_sra": "wastewater metagenome",
        "sample_type_environment_sra": "wastewater metagenome",
        "host_biosample": "Environmental sample",
        "location_name": "Cote d'Ivoire",
        "latitude": 5.36,
        "longitude": -4.0083,
        "platform": "ION_TORRENT",
        "library_strategy": "WGS",
        "detection_source": "serratus",
        "evidence_level": "putative",
        "screening_score": 100,
        "screening_identity_pct": 92,
        "sra_url": "https://www.ncbi.nlm.nih.gov/sra/?term=ERR2200455"
    },
    {
        "sra_accession": "ERR2298114",
        "biosample": "SAMEA4527615",
        "release_date": "2020-05-30 20:19:26",
        "organism_sra": "wastewater metagenome",
        "sample_type_environment_sra": "wastewater metagenome",
        "host_biosample": "Environmental sample",
        "location_name": "Czech Republic",
        "latitude": 49.1951,
        "longitude": 16.6068,
        "platform": "ION_TORRENT",
        "library_strategy": "WGS",
        "detection_source": "serratus",
        "evidence_level": "putative",
        "screening_score": 100,
        "screening_identity_pct": 86,
        "sra_url": "https://www.ncbi.nlm.nih.gov/sra/?term=ERR2298114"
    },
    {
        "sra_accession": "ERR2200444",
        "biosample": "SAMEA4527617",
        "release_date": "2020-05-30 20:19:26",
        "organism_sra": "wastewater metagenome",
        "sample_type_environment_sra": "wastewater metagenome",
        "host_biosample": "Environmental sample",
        "location_name": "Denmark",
        "latitude": 55.6761,
        "longitude": 12.5683,
        "platform": "ION_TORRENT",
        "library_strategy": "WGS",
        "detection_source": "serratus",
        "evidence_level": "putative",
        "screening_score": 82,
        "screening_identity_pct": 87,
        "sra_url": "https://www.ncbi.nlm.nih.gov/sra/?term=ERR2200444"
    },
    {
        "sra_accession": "ERR2200446",
        "biosample": "SAMEA4527622",
        "release_date": "2020-05-30 20:19:26",
        "organism_sra": "wastewater metagenome",
        "sample_type_environment_sra": "wastewater metagenome",
        "host_biosample": "Environmental sample",
        "location_name": "Spain",
        "latitude": 41.3851,
        "longitude": 2.1734,
        "platform": "ION_TORRENT",
        "library_strategy": "WGS",
        "detection_source": "serratus",
        "evidence_level": "putative",
        "screening_score": 100,
        "screening_identity_pct": 86,
        "sra_url": "https://www.ncbi.nlm.nih.gov/sra/?term=ERR2200446"
    },
    {
        "sra_accession": "ERR2298115",
        "biosample": "SAMEA4527626",
        "release_date": "2020-05-30 20:19:26",
        "organism_sra": "wastewater metagenome",
        "sample_type_environment_sra": "wastewater metagenome",
        "host_biosample": "Environmental sample",
        "location_name": "Ghana",
        "latitude": 9.4329,
        "longitude": -0.8485,
        "platform": "ION_TORRENT",
        "library_strategy": "WGS",
        "detection_source": "serratus",
        "evidence_level": "putative",
        "screening_score": 100,
        "screening_identity_pct": 90,
        "sra_url": "https://www.ncbi.nlm.nih.gov/sra/?term=ERR2298115"
    },
    {
        "sra_accession": "ERR2200449",
        "biosample": "SAMEA4527634",
        "release_date": "2020-05-30 20:19:26",
        "organism_sra": "wastewater metagenome",
        "sample_type_environment_sra": "wastewater metagenome",
        "host_biosample": "Environmental sample",
        "location_name": "Israel",
        "latitude": 31.7683,
        "longitude": 35.2137,
        "platform": "ION_TORRENT",
        "library_strategy": "WGS",
        "detection_source": "serratus",
        "evidence_level": "putative",
        "screening_score": 100,
        "screening_identity_pct": 88,
        "sra_url": "https://www.ncbi.nlm.nih.gov/sra/?term=ERR2200449"
    },
    {
        "sra_accession": "ERR2298116",
        "biosample": "SAMEA4527635",
        "release_date": "2020-05-30 20:19:26",
        "organism_sra": "wastewater metagenome",
        "sample_type_environment_sra": "wastewater metagenome",
        "host_biosample": "Environmental sample",
        "location_name": "Italy",
        "latitude": 41.9028,
        "longitude": 12.4964,
        "platform": "ION_TORRENT",
        "library_strategy": "WGS",
        "detection_source": "serratus",
        "evidence_level": "putative",
        "screening_score": 81,
        "screening_identity_pct": 87,
        "sra_url": "https://www.ncbi.nlm.nih.gov/sra/?term=ERR2298116"
    },
    {
        "sra_accession": "ERR2200459",
        "biosample": "SAMEA4527637",
        "release_date": "2020-05-30 20:19:26",
        "organism_sra": "wastewater metagenome",
        "sample_type_environment_sra": "wastewater metagenome",
        "host_biosample": "Environmental sample",
        "location_name": "Kenya",
        "latitude": -1.2921,
        "longitude": 36.8219,
        "platform": "ION_TORRENT",
        "library_strategy": "WGS",
        "detection_source": "serratus",
        "evidence_level": "putative",
        "screening_score": 100,
        "screening_identity_pct": 89,
        "sra_url": "https://www.ncbi.nlm.nih.gov/sra/?term=ERR2200459"
    },
    {
        "sra_accession": "ERR2200451",
        "biosample": "SAMEA4527640",
        "release_date": "2020-05-30 20:19:26",
        "organism_sra": "wastewater metagenome",
        "sample_type_environment_sra": "wastewater metagenome",
        "host_biosample": "Environmental sample",
        "location_name": "Luxembourg",
        "latitude": 49.5096,
        "longitude": 5.9221,
        "platform": "ION_TORRENT",
        "library_strategy": "WGS",
        "detection_source": "serratus",
        "evidence_level": "putative",
        "screening_score": 100,
        "screening_identity_pct": 88,
        "sra_url": "https://www.ncbi.nlm.nih.gov/sra/?term=ERR2200451"
    },
    {
        "sra_accession": "ERR2200456",
        "biosample": "SAMEA4527644",
        "release_date": "2020-05-30 20:19:26",
        "organism_sra": "wastewater metagenome",
        "sample_type_environment_sra": "wastewater metagenome",
        "host_biosample": "Environmental sample",
        "location_name": "Malta",
        "latitude": 35.8902,
        "longitude": 14.4767,
        "platform": "ION_TORRENT",
        "library_strategy": "WGS",
        "detection_source": "serratus",
        "evidence_level": "putative",
        "screening_score": 100,
        "screening_identity_pct": 92,
        "sra_url": "https://www.ncbi.nlm.nih.gov/sra/?term=ERR2200456"
    },
    {
        "sra_accession": "ERR2204074",
        "biosample": "SAMEA4527646",
        "release_date": "2020-05-30 20:19:26",
        "organism_sra": "wastewater metagenome",
        "sample_type_environment_sra": "wastewater metagenome",
        "host_biosample": "Environmental sample",
        "location_name": "Nigeria",
        "latitude": 7.3775,
        "longitude": 3.947,
        "platform": "ION_TORRENT",
        "library_strategy": "WGS",
        "detection_source": "serratus",
        "evidence_level": "putative",
        "screening_score": 100,
        "screening_identity_pct": 92,
        "sra_url": "https://www.ncbi.nlm.nih.gov/sra/?term=ERR2204074"
    },
    {
        "sra_accession": "ERR2204077",
        "biosample": "SAMEA4527647",
        "release_date": "2020-05-30 20:19:26",
        "organism_sra": "wastewater metagenome",
        "sample_type_environment_sra": "wastewater metagenome",
        "host_biosample": "Environmental sample",
        "location_name": "Netherlands",
        "latitude": 52.1365,
        "longitude": 5.2104,
        "platform": "ION_TORRENT",
        "library_strategy": "WGS",
        "detection_source": "serratus",
        "evidence_level": "putative",
        "screening_score": 100,
        "screening_identity_pct": 88,
        "sra_url": "https://www.ncbi.nlm.nih.gov/sra/?term=ERR2204077"
    },
    {
        "sra_accession": "ERR2298117",
        "biosample": "SAMEA4527648",
        "release_date": "2020-05-30 20:19:26",
        "organism_sra": "wastewater metagenome",
        "sample_type_environment_sra": "wastewater metagenome",
        "host_biosample": "Environmental sample",
        "location_name": "Norway",
        "latitude": 59.9139,
        "longitude": 10.7522,
        "platform": "ION_TORRENT",
        "library_strategy": "WGS",
        "detection_source": "serratus",
        "evidence_level": "putative",
        "screening_score": 78,
        "screening_identity_pct": 87,
        "sra_url": "https://www.ncbi.nlm.nih.gov/sra/?term=ERR2298117"
    },
    {
        "sra_accession": "ERR2298118",
        "biosample": "SAMEA4527650",
        "release_date": "2020-05-30 20:19:26",
        "organism_sra": "wastewater metagenome",
        "sample_type_environment_sra": "wastewater metagenome",
        "host_biosample": "Environmental sample",
        "location_name": "New Zealand",
        "latitude": -45.8788,
        "longitude": 170.5028,
        "platform": "ION_TORRENT",
        "library_strategy": "WGS",
        "detection_source": "serratus",
        "evidence_level": "putative",
        "screening_score": 100,
        "screening_identity_pct": 90,
        "sra_url": "https://www.ncbi.nlm.nih.gov/sra/?term=ERR2298118"
    },
    {
        "sra_accession": "ERR2298125",
        "biosample": "SAMEA4527659",
        "release_date": "2020-05-30 20:19:26",
        "organism_sra": "wastewater metagenome",
        "sample_type_environment_sra": "wastewater metagenome",
        "host_biosample": "Environmental sample",
        "location_name": "Sweden",
        "latitude": 59.8586,
        "longitude": 17.6389,
        "platform": "ION_TORRENT",
        "library_strategy": "WGS",
        "detection_source": "serratus",
        "evidence_level": "putative",
        "screening_score": 84,
        "screening_identity_pct": 85,
        "sra_url": "https://www.ncbi.nlm.nih.gov/sra/?term=ERR2298125"
    },
    {
        "sra_accession": "ERR2298119",
        "biosample": "SAMEA4527670",
        "release_date": "2020-05-30 20:19:26",
        "organism_sra": "wastewater metagenome",
        "sample_type_environment_sra": "wastewater metagenome",
        "host_biosample": "Environmental sample",
        "location_name": "USA",
        "latitude": 31.8111305,
        "longitude": -106.501349395577,
        "platform": "ION_TORRENT",
        "library_strategy": "WGS",
        "detection_source": "serratus",
        "evidence_level": "putative",
        "screening_score": 82,
        "screening_identity_pct": 86,
        "sra_url": "https://www.ncbi.nlm.nih.gov/sra/?term=ERR2298119"
    },
    {
        "sra_accession": "ERR2200462",
        "biosample": "SAMEA4527672",
        "release_date": "2020-05-30 20:19:26",
        "organism_sra": "wastewater metagenome",
        "sample_type_environment_sra": "wastewater metagenome",
        "host_biosample": "Environmental sample",
        "location_name": "USA",
        "latitude": 31.8111305,
        "longitude": -106.501349395577,
        "platform": "ION_TORRENT",
        "library_strategy": "WGS",
        "detection_source": "serratus",
        "evidence_level": "putative",
        "screening_score": 100,
        "screening_identity_pct": 87,
        "sra_url": "https://www.ncbi.nlm.nih.gov/sra/?term=ERR2200462"
    },
    {
        "sra_accession": "ERR2298575",
        "biosample": "SAMEA104430824",
        "release_date": "2019-01-02 10:27:28",
        "organism_sra": "food production metagenome",
        "sample_type_environment_sra": "food production metagenome",
        "host_biosample": "Environmental sample",
        "location_name": "South Korea",
        "latitude": 37.6,
        "longitude": 127.0,
        "platform": "ILLUMINA",
        "library_strategy": "WGS",
        "detection_source": "serratus",
        "evidence_level": "putative",
        "screening_score": 100,
        "screening_identity_pct": 91,
        "sra_url": "https://www.ncbi.nlm.nih.gov/sra/?term=ERR2298575"
    },
    {
        "sra_accession": "ERR2298587",
        "biosample": "SAMEA104430836",
        "release_date": "2019-01-02 10:27:28",
        "organism_sra": "food production metagenome",
        "sample_type_environment_sra": "food production metagenome",
        "host_biosample": "Environmental sample",
        "location_name": "South Korea",
        "latitude": 37.6,
        "longitude": 127.0,
        "platform": "ILLUMINA",
        "library_strategy": "WGS",
        "detection_source": "serratus",
        "evidence_level": "putative",
        "screening_score": 100,
        "screening_identity_pct": 94,
        "sra_url": "https://www.ncbi.nlm.nih.gov/sra/?term=ERR2298587"
    },
    {
        "sra_accession": "ERR2298597",
        "biosample": "SAMEA104430846",
        "release_date": "2019-01-02 10:27:28",
        "organism_sra": "food production metagenome",
        "sample_type_environment_sra": "food production metagenome",
        "host_biosample": "Environmental sample",
        "location_name": "South Korea",
        "latitude": 37.6,
        "longitude": 127.0,
        "platform": "ILLUMINA",
        "library_strategy": "WGS",
        "detection_source": "serratus",
        "evidence_level": "putative",
        "screening_score": 100,
        "screening_identity_pct": 94,
        "sra_url": "https://www.ncbi.nlm.nih.gov/sra/?term=ERR2298597"
    },
    {
        "sra_accession": "ERR2298599",
        "biosample": "SAMEA104430848",
        "release_date": "2019-01-02 10:27:29",
        "organism_sra": "food production metagenome",
        "sample_type_environment_sra": "food production metagenome",
        "host_biosample": "Environmental sample",
        "location_name": "South Korea",
        "latitude": 37.6,
        "longitude": 127.0,
        "platform": "ILLUMINA",
        "library_strategy": "WGS",
        "detection_source": "serratus",
        "evidence_level": "putative",
        "screening_score": 100,
        "screening_identity_pct": 94,
        "sra_url": "https://www.ncbi.nlm.nih.gov/sra/?term=ERR2298599"
    },
    {
        "sra_accession": "ERR2298606",
        "biosample": "SAMEA104430855",
        "release_date": "2019-01-02 10:27:29",
        "organism_sra": "food production metagenome",
        "sample_type_environment_sra": "food production metagenome",
        "host_biosample": "Environmental sample",
        "location_name": "South Korea",
        "latitude": 37.6,
        "longitude": 127.0,
        "platform": "ILLUMINA",
        "library_strategy": "WGS",
        "detection_source": "serratus",
        "evidence_level": "putative",
        "screening_score": 100,
        "screening_identity_pct": 97,
        "sra_url": "https://www.ncbi.nlm.nih.gov/sra/?term=ERR2298606"
    },
    {
        "sra_accession": "ERR257716",
        "biosample": "SAMEA2062905",
        "release_date": "2015-04-10 07:01:50",
        "organism_sra": "salt marsh metagenome",
        "sample_type_environment_sra": "salt marsh metagenome",
        "host_biosample": "Environmental sample",
        "location_name": "United Kingdom",
        "latitude": 52.965278,
        "longitude": 0.925833,
        "platform": "ILLUMINA",
        "library_strategy": "WGS",
        "detection_source": "serratus",
        "evidence_level": "putative",
        "screening_score": 100,
        "screening_identity_pct": 99,
        "sra_url": "https://www.ncbi.nlm.nih.gov/sra/?term=ERR257716"
    },
    {
        "sra_accession": "ERR272376",
        "biosample": "SAMEA2070574",
        "release_date": "2016-01-01 05:15:15",
        "organism_sra": "salt marsh metagenome",
        "sample_type_environment_sra": "salt marsh metagenome",
        "host_biosample": "Environmental sample",
        "location_name": "United Kingdom",
        "latitude": 52.965278,
        "longitude": 0.925833,
        "platform": "ILLUMINA",
        "library_strategy": "WGS",
        "detection_source": "serratus",
        "evidence_level": "putative",
        "screening_score": 100,
        "screening_identity_pct": 98,
        "sra_url": "https://www.ncbi.nlm.nih.gov/sra/?term=ERR272376"
    },
    {
        "sra_accession": "ERR2596697",
        "biosample": "SAMEA4527624",
        "release_date": "2020-05-30 20:19:27",
        "organism_sra": "wastewater metagenome",
        "sample_type_environment_sra": "wastewater metagenome",
        "host_biosample": "Environmental sample",
        "location_name": "Finland",
        "latitude": 60.1699,
        "longitude": 24.9384,
        "platform": "ILLUMINA",
        "library_strategy": "WGS",
        "detection_source": "serratus",
        "evidence_level": "putative",
        "screening_score": 80,
        "screening_identity_pct": 94,
        "sra_url": "https://www.ncbi.nlm.nih.gov/sra/?term=ERR2596697"
    },
    {
        "sra_accession": "ERR2596698",
        "biosample": "SAMEA4527641",
        "release_date": "2020-05-30 20:19:27",
        "organism_sra": "wastewater metagenome",
        "sample_type_environment_sra": "wastewater metagenome",
        "host_biosample": "Environmental sample",
        "location_name": "Latvia",
        "latitude": 56.9496,
        "longitude": 24.1052,
        "platform": "ILLUMINA",
        "library_strategy": "WGS",
        "detection_source": "serratus",
        "evidence_level": "putative",
        "screening_score": 71,
        "screening_identity_pct": 89,
        "sra_url": "https://www.ncbi.nlm.nih.gov/sra/?term=ERR2596698"
    },
    {
        "sra_accession": "ERR2596699",
        "biosample": "SAMEA4527656",
        "release_date": "2020-05-30 20:19:27",
        "organism_sra": "wastewater metagenome",
        "sample_type_environment_sra": "wastewater metagenome",
        "host_biosample": "Environmental sample",
        "location_name": "Serbia",
        "latitude": 44.7866,
        "longitude": 20.4489,
        "platform": "ILLUMINA",
        "library_strategy": "WGS",
        "detection_source": "serratus",
        "evidence_level": "putative",
        "screening_score": 71,
        "screening_identity_pct": 90,
        "sra_url": "https://www.ncbi.nlm.nih.gov/sra/?term=ERR2596699"
    },
    {
        "sra_accession": "ERR2596695",
        "biosample": "SAMEA4527661",
        "release_date": "2020-05-30 20:19:27",
        "organism_sra": "wastewater metagenome",
        "sample_type_environment_sra": "wastewater metagenome",
        "host_biosample": "Environmental sample",
        "location_name": "Chad",
        "latitude": 12.1348,
        "longitude": 15.0557,
        "platform": "ILLUMINA",
        "library_strategy": "WGS",
        "detection_source": "serratus",
        "evidence_level": "putative",
        "screening_score": 96,
        "screening_identity_pct": 93,
        "sra_url": "https://www.ncbi.nlm.nih.gov/sra/?term=ERR2596695"
    },
    {
        "sra_accession": "ERR2734413",
        "biosample": "SAMEA4527672",
        "release_date": "2020-05-30 20:21:25",
        "organism_sra": "wastewater metagenome",
        "sample_type_environment_sra": "wastewater metagenome",
        "host_biosample": "Environmental sample",
        "location_name": "USA",
        "latitude": 31.8111305,
        "longitude": -106.501349395577,
        "platform": "ION_TORRENT",
        "library_strategy": "WGS",
        "detection_source": "serratus",
        "evidence_level": "putative",
        "screening_score": 87,
        "screening_identity_pct": 87,
        "sra_url": "https://www.ncbi.nlm.nih.gov/sra/?term=ERR2734413"
    },
    {
        "sra_accession": "ERR2721170",
        "biosample": "SAMEA4810913",
        "release_date": "2018-10-25 13:28:59",
        "organism_sra": "freshwater sediment metagenome",
        "sample_type_environment_sra": "freshwater sediment metagenome",
        "host_biosample": "Environmental sample",
        "location_name": "India: Hyderabad",
        "latitude": 17.5713888888888,
        "longitude": -78.4897222222222,
        "platform": "ILLUMINA",
        "library_strategy": "WGS",
        "detection_source": "serratus",
        "evidence_level": "putative",
        "screening_score": 100,
        "screening_identity_pct": 93,
        "sra_url": "https://www.ncbi.nlm.nih.gov/sra/?term=ERR2721170"
    },
    {
        "sra_accession": "ERR2721171",
        "biosample": "SAMEA4810914",
        "release_date": "2018-10-25 13:28:59",
        "organism_sra": "freshwater sediment metagenome",
        "sample_type_environment_sra": "freshwater sediment metagenome",
        "host_biosample": "Environmental sample",
        "location_name": "India: Hyderabad",
        "latitude": 17.5713888888888,
        "longitude": -78.4897222222222,
        "platform": "ILLUMINA",
        "library_strategy": "WGS",
        "detection_source": "serratus",
        "evidence_level": "putative",
        "screening_score": 100,
        "screening_identity_pct": 94,
        "sra_url": "https://www.ncbi.nlm.nih.gov/sra/?term=ERR2721171"
    },
    {
        "sra_accession": "ERR2721172",
        "biosample": "SAMEA4810915",
        "release_date": "2018-10-25 13:28:59",
        "organism_sra": "freshwater sediment metagenome",
        "sample_type_environment_sra": "freshwater sediment metagenome",
        "host_biosample": "Environmental sample",
        "location_name": "India: Hyderabad",
        "latitude": 17.6869444444444,
        "longitude": -78.4527777777777,
        "platform": "ILLUMINA",
        "library_strategy": "WGS",
        "detection_source": "serratus",
        "evidence_level": "putative",
        "screening_score": 100,
        "screening_identity_pct": 92,
        "sra_url": "https://www.ncbi.nlm.nih.gov/sra/?term=ERR2721172"
    },
    {
        "sra_accession": "ERR2721173",
        "biosample": "SAMEA4810916",
        "release_date": "2018-10-25 13:28:59",
        "organism_sra": "freshwater sediment metagenome",
        "sample_type_environment_sra": "freshwater sediment metagenome",
        "host_biosample": "Environmental sample",
        "location_name": "India: Hyderabad",
        "latitude": 17.6427777777777,
        "longitude": -78.3866666666666,
        "platform": "ILLUMINA",
        "library_strategy": "WGS",
        "detection_source": "serratus",
        "evidence_level": "putative",
        "screening_score": 100,
        "screening_identity_pct": 94,
        "sra_url": "https://www.ncbi.nlm.nih.gov/sra/?term=ERR2721173"
    },
    {
        "sra_accession": "ERR2721175",
        "biosample": "SAMEA4810919",
        "release_date": "2018-10-25 13:28:59",
        "organism_sra": "freshwater sediment metagenome",
        "sample_type_environment_sra": "freshwater sediment metagenome",
        "host_biosample": "Environmental sample",
        "location_name": "India: Hyderabad",
        "latitude": 17.6555555555555,
        "longitude": -78.4463888888888,
        "platform": "ILLUMINA",
        "library_strategy": "WGS",
        "detection_source": "serratus",
        "evidence_level": "putative",
        "screening_score": 100,
        "screening_identity_pct": 93,
        "sra_url": "https://www.ncbi.nlm.nih.gov/sra/?term=ERR2721175"
    },
    {
        "sra_accession": "ERR2721176",
        "biosample": "SAMEA4810920",
        "release_date": "2018-10-25 13:28:59",
        "organism_sra": "freshwater sediment metagenome",
        "sample_type_environment_sra": "freshwater sediment metagenome",
        "host_biosample": "Environmental sample",
        "location_name": "India: Hyderabad",
        "latitude": 17.6086111111111,
        "longitude": -78.4516666666666,
        "platform": "ILLUMINA",
        "library_strategy": "WGS",
        "detection_source": "serratus",
        "evidence_level": "putative",
        "screening_score": 100,
        "screening_identity_pct": 94,
        "sra_url": "https://www.ncbi.nlm.nih.gov/sra/?term=ERR2721176"
    },
    {
        "sra_accession": "ERR2721177",
        "biosample": "SAMEA4810921",
        "release_date": "2018-10-25 13:28:59",
        "organism_sra": "freshwater sediment metagenome",
        "sample_type_environment_sra": "freshwater sediment metagenome",
        "host_biosample": "Environmental sample",
        "location_name": "India: Hyderabad",
        "latitude": 17.6086111111111,
        "longitude": -78.4516666666666,
        "platform": "ILLUMINA",
        "library_strategy": "WGS",
        "detection_source": "serratus",
        "evidence_level": "putative",
        "screening_score": 100,
        "screening_identity_pct": 94,
        "sra_url": "https://www.ncbi.nlm.nih.gov/sra/?term=ERR2721177"
    },
    {
        "sra_accession": "ERR2721178",
        "biosample": "SAMEA4810922",
        "release_date": "2018-10-25 13:28:59",
        "organism_sra": "freshwater sediment metagenome",
        "sample_type_environment_sra": "freshwater sediment metagenome",
        "host_biosample": "Environmental sample",
        "location_name": "India: Hyderabad",
        "latitude": 17.7158333333333,
        "longitude": -78.3991666666666,
        "platform": "ILLUMINA",
        "library_strategy": "WGS",
        "detection_source": "serratus",
        "evidence_level": "putative",
        "screening_score": 100,
        "screening_identity_pct": 94,
        "sra_url": "https://www.ncbi.nlm.nih.gov/sra/?term=ERR2721178"
    },
    {
        "sra_accession": "ERR2721179",
        "biosample": "SAMEA4810923",
        "release_date": "2018-10-25 13:28:59",
        "organism_sra": "freshwater sediment metagenome",
        "sample_type_environment_sra": "freshwater sediment metagenome",
        "host_biosample": "Environmental sample",
        "location_name": "India: Hyderabad",
        "latitude": 17.6869444444444,
        "longitude": -78.4527777777777,
        "platform": "ILLUMINA",
        "library_strategy": "WGS",
        "detection_source": "serratus",
        "evidence_level": "putative",
        "screening_score": 100,
        "screening_identity_pct": 92,
        "sra_url": "https://www.ncbi.nlm.nih.gov/sra/?term=ERR2721179"
    },
    {
        "sra_accession": "ERR2721181",
        "biosample": "SAMEA4810925",
        "release_date": "2018-10-25 13:28:59",
        "organism_sra": "freshwater sediment metagenome",
        "sample_type_environment_sra": "freshwater sediment metagenome",
        "host_biosample": "Environmental sample",
        "location_name": "India: Hyderabad",
        "latitude": 17.6427777777777,
        "longitude": -78.3866666666666,
        "platform": "ILLUMINA",
        "library_strategy": "WGS",
        "detection_source": "serratus",
        "evidence_level": "putative",
        "screening_score": 100,
        "screening_identity_pct": 94,
        "sra_url": "https://www.ncbi.nlm.nih.gov/sra/?term=ERR2721181"
    },
    {
        "sra_accession": "ERR2721182",
        "biosample": "SAMEA4810926",
        "release_date": "2018-10-25 13:28:59",
        "organism_sra": "freshwater sediment metagenome",
        "sample_type_environment_sra": "freshwater sediment metagenome",
        "host_biosample": "Environmental sample",
        "location_name": "India: Hyderabad",
        "latitude": 17.8791666666666,
        "longitude": -78.3758333333333,
        "platform": "ILLUMINA",
        "library_strategy": "WGS",
        "detection_source": "serratus",
        "evidence_level": "putative",
        "screening_score": 100,
        "screening_identity_pct": 93,
        "sra_url": "https://www.ncbi.nlm.nih.gov/sra/?term=ERR2721182"
    },
    {
        "sra_accession": "ERR2721184",
        "biosample": "SAMEA4810928",
        "release_date": "2018-10-25 13:28:59",
        "organism_sra": "freshwater sediment metagenome",
        "sample_type_environment_sra": "freshwater sediment metagenome",
        "host_biosample": "Environmental sample",
        "location_name": "India: Hyderabad",
        "latitude": 17.7158333333333,
        "longitude": -78.3991666666666,
        "platform": "ILLUMINA",
        "library_strategy": "WGS",
        "detection_source": "serratus",
        "evidence_level": "putative",
        "screening_score": 100,
        "screening_identity_pct": 94,
        "sra_url": "https://www.ncbi.nlm.nih.gov/sra/?term=ERR2721184"
    },
    {
        "sra_accession": "ERR2721187",
        "biosample": "SAMEA4810931",
        "release_date": "2018-10-25 13:29:00",
        "organism_sra": "freshwater sediment metagenome",
        "sample_type_environment_sra": "freshwater sediment metagenome",
        "host_biosample": "Environmental sample",
        "location_name": "India: Hyderabad",
        "latitude": 17.6555555555555,
        "longitude": -78.4463888888888,
        "platform": "ILLUMINA",
        "library_strategy": "WGS",
        "detection_source": "serratus",
        "evidence_level": "putative",
        "screening_score": 100,
        "screening_identity_pct": 93,
        "sra_url": "https://www.ncbi.nlm.nih.gov/sra/?term=ERR2721187"
    },
    {
        "sra_accession": "ERR2721188",
        "biosample": "SAMEA4810932",
        "release_date": "2018-10-25 13:29:00",
        "organism_sra": "freshwater sediment metagenome",
        "sample_type_environment_sra": "freshwater sediment metagenome",
        "host_biosample": "Environmental sample",
        "location_name": "India: Hyderabad",
        "latitude": 17.8791666666666,
        "longitude": -78.3758333333333,
        "platform": "ILLUMINA",
        "library_strategy": "WGS",
        "detection_source": "serratus",
        "evidence_level": "putative",
        "screening_score": 100,
        "screening_identity_pct": 93,
        "sra_url": "https://www.ncbi.nlm.nih.gov/sra/?term=ERR2721188"
    },
    {
        "sra_accession": "ERR3181731",
        "biosample": "SAMEA5376192",
        "release_date": "2019-02-28 11:28:41",
        "organism_sra": "human gut metagenome",
        "sample_type_environment_sra": "human gut metagenome",
        "host_biosample": "Homo sapiens",
        "location_name": "France",
        "latitude": 48.85341,
        "longitude": 2.3488,
        "platform": "ILLUMINA",
        "library_strategy": "WGS",
        "detection_source": "serratus",
        "evidence_level": "putative",
        "screening_score": 100,
        "screening_identity_pct": 93,
        "sra_url": "https://www.ncbi.nlm.nih.gov/sra/?term=ERR3181731"
    },
    {
        "sra_accession": "ERR3230147",
        "biosample": "SAMEA5425552",
        "release_date": "2019-05-05 08:28:18",
        "organism_sra": "air metagenome",
        "sample_type_environment_sra": "air metagenome",
        "host_biosample": "Environmental sample",
        "location_name": "Saudi Arabia",
        "latitude": 22.41,
        "longitude": 39.14,
        "platform": "ILLUMINA",
        "library_strategy": "WGS",
        "detection_source": "serratus",
        "evidence_level": "putative",
        "screening_score": 79,
        "screening_identity_pct": 90,
        "sra_url": "https://www.ncbi.nlm.nih.gov/sra/?term=ERR3230147"
    },
    {
        "sra_accession": "ERR476713",
        "biosample": "SAMEA2452533",
        "release_date": "2014-05-14 12:45:26",
        "organism_sra": "sediment metagenome",
        "sample_type_environment_sra": "sediment metagenome",
        "host_biosample": "Environmental sample",
        "location_name": "India",
        "latitude": 17.5741667,
        "longitude": 78.3563333,
        "platform": "ILLUMINA",
        "library_strategy": "WGS",
        "detection_source": "serratus",
        "evidence_level": "putative",
        "screening_score": 100,
        "screening_identity_pct": 91,
        "sra_url": "https://www.ncbi.nlm.nih.gov/sra/?term=ERR476713"
    },
    {
        "sra_accession": "ERR843929",
        "biosample": "SAMEA3323636",
        "release_date": "2015-04-04 07:27:43",
        "organism_sra": "Homo sapiens",
        "sample_type_environment_sra": "Homo sapiens",
        "host_biosample": "Homo sapiens",
        "location_name": "United Kingdom",
        "latitude": 52.08675,
        "longitude": 0.171567,
        "platform": "ILLUMINA",
        "library_strategy": "WGS",
        "detection_source": "serratus",
        "evidence_level": "putative",
        "screening_score": 100,
        "screening_identity_pct": 89,
        "sra_url": "https://www.ncbi.nlm.nih.gov/sra/?term=ERR843929"
    },
    {
        "sra_accession": "ERR844014",
        "biosample": "SAMEA3323721",
        "release_date": "2015-04-04 07:27:53",
        "organism_sra": "Homo sapiens",
        "sample_type_environment_sra": "Homo sapiens",
        "host_biosample": "Homo sapiens",
        "location_name": "United Kingdom",
        "latitude": 52.08675,
        "longitude": 0.171567,
        "platform": "ILLUMINA",
        "library_strategy": "WGS",
        "detection_source": "serratus",
        "evidence_level": "putative",
        "screening_score": 100,
        "screening_identity_pct": 93,
        "sra_url": "https://www.ncbi.nlm.nih.gov/sra/?term=ERR844014"
    },
    {
        "sra_accession": "ERR844036",
        "biosample": "SAMEA3323743",
        "release_date": "2015-04-04 07:27:48",
        "organism_sra": "Homo sapiens",
        "sample_type_environment_sra": "Homo sapiens",
        "host_biosample": "Homo sapiens",
        "location_name": "United Kingdom",
        "latitude": 52.08675,
        "longitude": 0.171567,
        "platform": "ILLUMINA",
        "library_strategy": "WGS",
        "detection_source": "serratus",
        "evidence_level": "putative",
        "screening_score": 96,
        "screening_identity_pct": 87,
        "sra_url": "https://www.ncbi.nlm.nih.gov/sra/?term=ERR844036"
    },
    {
        "sra_accession": "ERR844048",
        "biosample": "SAMEA3323755",
        "release_date": "2015-04-04 07:27:48",
        "organism_sra": "Homo sapiens",
        "sample_type_environment_sra": "Homo sapiens",
        "host_biosample": "Homo sapiens",
        "location_name": "United Kingdom",
        "latitude": 52.08675,
        "longitude": 0.171567,
        "platform": "ILLUMINA",
        "library_strategy": "WGS",
        "detection_source": "serratus",
        "evidence_level": "putative",
        "screening_score": 97,
        "screening_identity_pct": 91,
        "sra_url": "https://www.ncbi.nlm.nih.gov/sra/?term=ERR844048"
    },
    {
        "sra_accession": "ERR589826",
        "biosample": "SAMEA2737831",
        "release_date": "2015-07-17 22:37:21",
        "organism_sra": "human gut metagenome",
        "sample_type_environment_sra": "human gut metagenome",
        "host_biosample": "Homo sapiens",
        "location_name": "China",
        "latitude": 55.676097,
        "longitude": 12.568337,
        "platform": "ILLUMINA",
        "library_strategy": "WGS",
        "detection_source": "serratus",
        "evidence_level": "putative",
        "screening_score": 100,
        "screening_identity_pct": 96,
        "sra_url": "https://www.ncbi.nlm.nih.gov/sra/?term=ERR589826"
    },
    {
        "sra_accession": "ERR906937",
        "biosample": "SAMEA3444312",
        "release_date": "2015-08-02 05:40:23",
        "organism_sra": "Homo sapiens",
        "sample_type_environment_sra": "Homo sapiens",
        "host_biosample": "Homo sapiens",
        "location_name": "Uganda",
        "latitude": -0.617,
        "longitude": 30.6565,
        "platform": "ILLUMINA",
        "library_strategy": "WGS",
        "detection_source": "serratus",
        "evidence_level": "putative",
        "screening_score": 99,
        "screening_identity_pct": 92,
        "sra_url": "https://www.ncbi.nlm.nih.gov/sra/?term=ERR906937"
    },
    {
        "sra_accession": "ERR975021",
        "biosample": "SAMEA3488540",
        "release_date": "2015-09-14 06:32:09",
        "organism_sra": "human gut metagenome",
        "sample_type_environment_sra": "human gut metagenome",
        "host_biosample": "Homo sapiens",
        "location_name": "Malawi",
        "latitude": -13.254308,
        "longitude": 34.301525,
        "platform": "LS454",
        "library_strategy": "WGS",
        "detection_source": "serratus",
        "evidence_level": "putative",
        "screening_score": 74,
        "screening_identity_pct": 91,
        "sra_url": "https://www.ncbi.nlm.nih.gov/sra/?term=ERR975021"
    },
    {
        "sra_accession": "ERR975158",
        "biosample": "SAMEA3488628",
        "release_date": "2015-09-14 06:48:06",
        "organism_sra": "human gut metagenome",
        "sample_type_environment_sra": "human gut metagenome",
        "host_biosample": "Homo sapiens",
        "location_name": "Malawi",
        "latitude": -13.254308,
        "longitude": 34.301525,
        "platform": "LS454",
        "library_strategy": "WGS",
        "detection_source": "serratus",
        "evidence_level": "putative",
        "screening_score": 100,
        "screening_identity_pct": 89,
        "sra_url": "https://www.ncbi.nlm.nih.gov/sra/?term=ERR975158"
    },
    {
        "sra_accession": "ERR975172",
        "biosample": "SAMEA3488642",
        "release_date": "2015-09-14 06:48:08",
        "organism_sra": "human gut metagenome",
        "sample_type_environment_sra": "human gut metagenome",
        "host_biosample": "Homo sapiens",
        "location_name": "Malawi",
        "latitude": -13.254308,
        "longitude": 34.301525,
        "platform": "LS454",
        "library_strategy": "WGS",
        "detection_source": "serratus",
        "evidence_level": "putative",
        "screening_score": 100,
        "screening_identity_pct": 90,
        "sra_url": "https://www.ncbi.nlm.nih.gov/sra/?term=ERR975172"
    },
    {
        "sra_accession": "ERR975180",
        "biosample": "SAMEA3488649",
        "release_date": "2015-09-14 06:48:09",
        "organism_sra": "human gut metagenome",
        "sample_type_environment_sra": "human gut metagenome",
        "host_biosample": "Homo sapiens",
        "location_name": "Malawi",
        "latitude": -13.254308,
        "longitude": 34.301525,
        "platform": "LS454",
        "library_strategy": "WGS",
        "detection_source": "serratus",
        "evidence_level": "putative",
        "screening_score": 100,
        "screening_identity_pct": 90,
        "sra_url": "https://www.ncbi.nlm.nih.gov/sra/?term=ERR975180"
    },
    {
        "sra_accession": "ERR975181",
        "biosample": "SAMEA3488650",
        "release_date": "2015-09-14 06:48:09",
        "organism_sra": "human gut metagenome",
        "sample_type_environment_sra": "human gut metagenome",
        "host_biosample": "Homo sapiens",
        "location_name": "Malawi",
        "latitude": -13.254308,
        "longitude": 34.301525,
        "platform": "LS454",
        "library_strategy": "WGS",
        "detection_source": "serratus",
        "evidence_level": "putative",
        "screening_score": 100,
        "screening_identity_pct": 91,
        "sra_url": "https://www.ncbi.nlm.nih.gov/sra/?term=ERR975181"
    },
    {
        "sra_accession": "ERR895298",
        "biosample": "SAMEA2747479",
        "release_date": "2015-11-02 11:36:17",
        "organism_sra": "human gut metagenome",
        "sample_type_environment_sra": "human gut metagenome",
        "host_biosample": "Homo sapiens",
        "location_name": "Spain",
        "latitude": 39.476667,
        "longitude": 0.374444,
        "platform": "LS454",
        "library_strategy": "WGA",
        "detection_source": "serratus",
        "evidence_level": "putative",
        "screening_score": 82,
        "screening_identity_pct": 87,
        "sra_url": "https://www.ncbi.nlm.nih.gov/sra/?term=ERR895298"
    },
    {
        "sra_accession": "ERR731875",
        "biosample": "SAMEA3207708",
        "release_date": "2017-10-29 03:11:43",
        "organism_sra": "salt marsh metagenome",
        "sample_type_environment_sra": "salt marsh metagenome",
        "host_biosample": "Environmental sample",
        "location_name": "United Kingdom",
        "latitude": 52.965,
        "longitude": 0.923,
        "platform": "ILLUMINA",
        "library_strategy": "WGS",
        "detection_source": "serratus",
        "evidence_level": "putative",
        "screening_score": 85,
        "screening_identity_pct": 90,
        "sra_url": "https://www.ncbi.nlm.nih.gov/sra/?term=ERR731875"
    },
    {
        "sra_accession": "ERR731876",
        "biosample": "SAMEA3207709",
        "release_date": "2017-10-29 03:11:43",
        "organism_sra": "salt marsh metagenome",
        "sample_type_environment_sra": "salt marsh metagenome",
        "host_biosample": "Environmental sample",
        "location_name": "United Kingdom",
        "latitude": 52.965,
        "longitude": 0.923,
        "platform": "ILLUMINA",
        "library_strategy": "WGS",
        "detection_source": "serratus",
        "evidence_level": "putative",
        "screening_score": 100,
        "screening_identity_pct": 90,
        "sra_url": "https://www.ncbi.nlm.nih.gov/sra/?term=ERR731876"
    },
    {
        "sra_accession": "SRR10023928",
        "biosample": "SAMN12641264",
        "release_date": "2019-08-27 17:10:25",
        "organism_sra": "bat metagenome",
        "sample_type_environment_sra": "bat metagenome",
        "host_biosample": "Macronycteris gigas",
        "location_name": "Gabon: Faucon",
        "latitude": -1.6196,
        "longitude": 13.6015,
        "platform": "ILLUMINA",
        "library_strategy": "WGS",
        "detection_source": "serratus",
        "evidence_level": "putative",
        "screening_score": 100,
        "screening_identity_pct": 92,
        "sra_url": "https://www.ncbi.nlm.nih.gov/sra/?term=SRR10023928"
    },
    {
        "sra_accession": "SRR10023926",
        "biosample": "SAMN12641266",
        "release_date": "2019-08-27 17:07:00",
        "organism_sra": "bat metagenome",
        "sample_type_environment_sra": "bat metagenome",
        "host_biosample": "Macronycteris gigas",
        "location_name": "Gabon: Faucon",
        "latitude": -1.6196,
        "longitude": 13.6013,
        "platform": "ILLUMINA",
        "library_strategy": "WGS",
        "detection_source": "serratus",
        "evidence_level": "putative",
        "screening_score": 85,
        "screening_identity_pct": 91,
        "sra_url": "https://www.ncbi.nlm.nih.gov/sra/?term=SRR10023926"
    },
    {
        "sra_accession": "SRR10023924",
        "biosample": "SAMN12641268",
        "release_date": "2019-08-27 17:10:25",
        "organism_sra": "bat metagenome",
        "sample_type_environment_sra": "bat metagenome",
        "host_biosample": "Macronycteris gigas",
        "location_name": "Gabon: Faucon",
        "latitude": -1.6196,
        "longitude": 13.601,
        "platform": "ILLUMINA",
        "library_strategy": "WGS",
        "detection_source": "serratus",
        "evidence_level": "putative",
        "screening_score": 100,
        "screening_identity_pct": 92,
        "sra_url": "https://www.ncbi.nlm.nih.gov/sra/?term=SRR10023924"
    },
    {
        "sra_accession": "SRR10023923",
        "biosample": "SAMN12641269",
        "release_date": "2019-08-27 17:10:25",
        "organism_sra": "bat metagenome",
        "sample_type_environment_sra": "bat metagenome",
        "host_biosample": "Macronycteris gigas",
        "location_name": "Gabon: Faucon",
        "latitude": -1.6196,
        "longitude": 13.6016,
        "platform": "ILLUMINA",
        "library_strategy": "WGS",
        "detection_source": "serratus",
        "evidence_level": "putative",
        "screening_score": 86,
        "screening_identity_pct": 91,
        "sra_url": "https://www.ncbi.nlm.nih.gov/sra/?term=SRR10023923"
    },
    {
        "sra_accession": "SRR10023922",
        "biosample": "SAMN12641270",
        "release_date": "2019-08-27 17:10:25",
        "organism_sra": "bat metagenome",
        "sample_type_environment_sra": "bat metagenome",
        "host_biosample": "Macronycteris gigas",
        "location_name": "Gabon: Faucon",
        "latitude": -1.6196,
        "longitude": 13.6014,
        "platform": "ILLUMINA",
        "library_strategy": "WGS",
        "detection_source": "serratus",
        "evidence_level": "putative",
        "screening_score": 100,
        "screening_identity_pct": 92,
        "sra_url": "https://www.ncbi.nlm.nih.gov/sra/?term=SRR10023922"
    },
    {
        "sra_accession": "SRR10023921",
        "biosample": "SAMN12641271",
        "release_date": "2019-08-27 17:10:25",
        "organism_sra": "bat metagenome",
        "sample_type_environment_sra": "bat metagenome",
        "host_biosample": "Eidolon helvum",
        "location_name": "Ghana: Kumasi",
        "latitude": 6.6666,
        "longitude": -1.6163,
        "platform": "ILLUMINA",
        "library_strategy": "WGS",
        "detection_source": "serratus",
        "evidence_level": "putative",
        "screening_score": 100,
        "screening_identity_pct": 93,
        "sra_url": "https://www.ncbi.nlm.nih.gov/sra/?term=SRR10023921"
    },
    {
        "sra_accession": "SRR10099681",
        "biosample": "SAMN12730316",
        "release_date": "2020-04-24 21:20:44",
        "organism_sra": "human gut metagenome",
        "sample_type_environment_sra": "human gut metagenome",
        "host_biosample": "Homo sapiens",
        "location_name": "L2 colonic",
        "latitude": 39.57,
        "longitude": -75.13,
        "platform": "ILLUMINA",
        "library_strategy": "WGS",
        "detection_source": "serratus",
        "evidence_level": "putative",
        "screening_score": 74,
        "screening_identity_pct": 98,
        "sra_url": "https://www.ncbi.nlm.nih.gov/sra/?term=SRR10099681"
    },
    {
        "sra_accession": "SRR10418037",
        "biosample": "SAMN13241759",
        "release_date": "2019-11-09 17:17:53",
        "organism_sra": "human gut metagenome",
        "sample_type_environment_sra": "human gut metagenome",
        "host_biosample": "Homo sapiens",
        "location_name": "Denmark",
        "latitude": 55.4,
        "longitude": 12.34,
        "platform": "ILLUMINA",
        "library_strategy": "WGS",
        "detection_source": "serratus",
        "evidence_level": "putative",
        "screening_score": 78,
        "screening_identity_pct": 97,
        "sra_url": "https://www.ncbi.nlm.nih.gov/sra/?term=SRR10418037"
    },
    {
        "sra_accession": "SRR10479846",
        "biosample": "SAMN13254975",
        "release_date": "2019-11-18 17:23:09",
        "organism_sra": "human gut metagenome",
        "sample_type_environment_sra": "human gut metagenome",
        "host_biosample": "Homo sapiens",
        "location_name": "China:Shanghai",
        "latitude": 31.2,
        "longitude": 121.4,
        "platform": "ILLUMINA",
        "library_strategy": "WGS",
        "detection_source": "serratus",
        "evidence_level": "putative",
        "screening_score": 100,
        "screening_identity_pct": 91,
        "sra_url": "https://www.ncbi.nlm.nih.gov/sra/?term=SRR10479846"
    },
    {
        "sra_accession": "SRR10520202",
        "biosample": "SAMN09092271",
        "release_date": "2019-11-25 17:45:47",
        "organism_sra": "freshwater metagenome",
        "sample_type_environment_sra": "freshwater metagenome",
        "host_biosample": "Environmental sample",
        "location_name": "USA: Michigan",
        "latitude": 43.1998,
        "longitude": -86.5698,
        "platform": "ILLUMINA",
        "library_strategy": "OTHER",
        "detection_source": "serratus",
        "evidence_level": "putative",
        "screening_score": 100,
        "screening_identity_pct": 89,
        "sra_url": "https://www.ncbi.nlm.nih.gov/sra/?term=SRR10520202"
    },
    {
        "sra_accession": "SRR10520203",
        "biosample": "SAMN09091657",
        "release_date": "2019-11-25 17:45:47",
        "organism_sra": "freshwater metagenome",
        "sample_type_environment_sra": "freshwater metagenome",
        "host_biosample": "Environmental sample",
        "location_name": "USA: Michigan",
        "latitude": 43.1998,
        "longitude": -86.5698,
        "platform": "ILLUMINA",
        "library_strategy": "OTHER",
        "detection_source": "serratus",
        "evidence_level": "putative",
        "screening_score": 98,
        "screening_identity_pct": 87,
        "sra_url": "https://www.ncbi.nlm.nih.gov/sra/?term=SRR10520203"
    },
    {
        "sra_accession": "SRR10520204",
        "biosample": "SAMN09091653",
        "release_date": "2019-11-25 17:45:47",
        "organism_sra": "freshwater metagenome",
        "sample_type_environment_sra": "freshwater metagenome",
        "host_biosample": "Environmental sample",
        "location_name": "USA: Michigan",
        "latitude": 43.1881,
        "longitude": -86.344,
        "platform": "ILLUMINA",
        "library_strategy": "OTHER",
        "detection_source": "serratus",
        "evidence_level": "putative",
        "screening_score": 100,
        "screening_identity_pct": 88,
        "sra_url": "https://www.ncbi.nlm.nih.gov/sra/?term=SRR10520204"
    },
    {
        "sra_accession": "SRR10520228",
        "biosample": "SAMN09091896",
        "release_date": "2019-11-25 17:45:47",
        "organism_sra": "freshwater metagenome",
        "sample_type_environment_sra": "freshwater metagenome",
        "host_biosample": "Environmental sample",
        "location_name": "USA: Michigan",
        "latitude": 43.1998,
        "longitude": -86.5698,
        "platform": "ILLUMINA",
        "library_strategy": "OTHER",
        "detection_source": "serratus",
        "evidence_level": "putative",
        "screening_score": 100,
        "screening_identity_pct": 89,
        "sra_url": "https://www.ncbi.nlm.nih.gov/sra/?term=SRR10520228"
    },
    {
        "sra_accession": "SRR10520816",
        "biosample": "SAMN09091895",
        "release_date": "2019-11-25 17:45:51",
        "organism_sra": "freshwater metagenome",
        "sample_type_environment_sra": "freshwater metagenome",
        "host_biosample": "Environmental sample",
        "location_name": "USA: Michigan",
        "latitude": 43.2382,
        "longitude": -86.2805,
        "platform": "ILLUMINA",
        "library_strategy": "OTHER",
        "detection_source": "serratus",
        "evidence_level": "putative",
        "screening_score": 100,
        "screening_identity_pct": 89,
        "sra_url": "https://www.ncbi.nlm.nih.gov/sra/?term=SRR10520816"
    },
    {
        "sra_accession": "SRR10605996",
        "biosample": "SAMN13440962",
        "release_date": "2019-12-11 05:32:29",
        "organism_sra": "insect metagenome",
        "sample_type_environment_sra": "insect metagenome",
        "host_biosample": "Insects",
        "location_name": "Mexico",
        "latitude": 16.1148,
        "longitude": -92.686,
        "platform": "ILLUMINA",
        "library_strategy": "OTHER",
        "detection_source": "serratus",
        "evidence_level": "putative",
        "screening_score": 80,
        "screening_identity_pct": 93,
        "sra_url": "https://www.ncbi.nlm.nih.gov/sra/?term=SRR10605996"
    },
    {
        "sra_accession": "SRR10605995",
        "biosample": "SAMN13440963",
        "release_date": "2019-12-11 05:32:29",
        "organism_sra": "plant metagenome",
        "sample_type_environment_sra": "plant metagenome",
        "host_biosample": "Carica papaya",
        "location_name": "Mexico",
        "latitude": 16.1148,
        "longitude": -92.686,
        "platform": "ILLUMINA",
        "library_strategy": "OTHER",
        "detection_source": "serratus",
        "evidence_level": "putative",
        "screening_score": 100,
        "screening_identity_pct": 89,
        "sra_url": "https://www.ncbi.nlm.nih.gov/sra/?term=SRR10605995"
    },
    {
        "sra_accession": "SRR10605993",
        "biosample": "SAMN13440965",
        "release_date": "2019-12-09 17:25:00",
        "organism_sra": "plant metagenome",
        "sample_type_environment_sra": "plant metagenome",
        "host_biosample": "Carica papaya",
        "location_name": "Mexico",
        "latitude": 16.1148,
        "longitude": -92.686,
        "platform": "ILLUMINA",
        "library_strategy": "OTHER",
        "detection_source": "serratus",
        "evidence_level": "putative",
        "screening_score": 100,
        "screening_identity_pct": 94,
        "sra_url": "https://www.ncbi.nlm.nih.gov/sra/?term=SRR10605993"
    },
    {
        "sra_accession": "SRR10605992",
        "biosample": "SAMN13440966",
        "release_date": "2019-12-11 17:56:49",
        "organism_sra": "plant metagenome",
        "sample_type_environment_sra": "plant metagenome",
        "host_biosample": "weeds",
        "location_name": "Mexico",
        "latitude": 16.1148,
        "longitude": -92.686,
        "platform": "ILLUMINA",
        "library_strategy": "OTHER",
        "detection_source": "serratus",
        "evidence_level": "putative",
        "screening_score": 91,
        "screening_identity_pct": 92,
        "sra_url": "https://www.ncbi.nlm.nih.gov/sra/?term=SRR10605992"
    },
    {
        "sra_accession": "SRR10605991",
        "biosample": "SAMN13440967",
        "release_date": "2019-12-11 05:32:29",
        "organism_sra": "insect metagenome",
        "sample_type_environment_sra": "insect metagenome",
        "host_biosample": "Insects",
        "location_name": "Mexico",
        "latitude": 16.1148,
        "longitude": -92.686,
        "platform": "ILLUMINA",
        "library_strategy": "OTHER",
        "detection_source": "serratus",
        "evidence_level": "putative",
        "screening_score": 100,
        "screening_identity_pct": 94,
        "sra_url": "https://www.ncbi.nlm.nih.gov/sra/?term=SRR10605991"
    },
    {
        "sra_accession": "SRR10613565",
        "biosample": "SAMN13518572",
        "release_date": "2019-12-10 17:33:08",
        "organism_sra": "air metagenome",
        "sample_type_environment_sra": "air metagenome",
        "host_biosample": "Environmental sample",
        "location_name": "China: Beijing",
        "latitude": 40.0047,
        "longitude": 116.3261,
        "platform": "ILLUMINA",
        "library_strategy": "WGS",
        "detection_source": "serratus",
        "evidence_level": "putative",
        "screening_score": 74,
        "screening_identity_pct": 90,
        "sra_url": "https://www.ncbi.nlm.nih.gov/sra/?term=SRR10613565"
    },
    {
        "sra_accession": "SRR10613533",
        "biosample": "SAMN13518630",
        "release_date": "2019-12-10 17:33:09",
        "organism_sra": "air metagenome",
        "sample_type_environment_sra": "air metagenome",
        "host_biosample": "Environmental sample",
        "location_name": "China: Beijing",
        "latitude": 40.0047,
        "longitude": 116.3261,
        "platform": "ILLUMINA",
        "library_strategy": "WGS",
        "detection_source": "serratus",
        "evidence_level": "putative",
        "screening_score": 89,
        "screening_identity_pct": 89,
        "sra_url": "https://www.ncbi.nlm.nih.gov/sra/?term=SRR10613533"
    },
    {
        "sra_accession": "SRR10613506",
        "biosample": "SAMN13518591",
        "release_date": "2019-12-10 17:33:09",
        "organism_sra": "air metagenome",
        "sample_type_environment_sra": "air metagenome",
        "host_biosample": "Environmental sample",
        "location_name": "China: Beijing",
        "latitude": 40.0047,
        "longitude": 116.3261,
        "platform": "ILLUMINA",
        "library_strategy": "WGS",
        "detection_source": "serratus",
        "evidence_level": "putative",
        "screening_score": 100,
        "screening_identity_pct": 91,
        "sra_url": "https://www.ncbi.nlm.nih.gov/sra/?term=SRR10613506"
    },
    {
        "sra_accession": "SRR10613496",
        "biosample": "SAMN13518600",
        "release_date": "2019-12-10 17:33:09",
        "organism_sra": "air metagenome",
        "sample_type_environment_sra": "air metagenome",
        "host_biosample": "Environmental sample",
        "location_name": "China: Beijing",
        "latitude": 40.0047,
        "longitude": 116.3261,
        "platform": "ILLUMINA",
        "library_strategy": "WGS",
        "detection_source": "serratus",
        "evidence_level": "putative",
        "screening_score": 86,
        "screening_identity_pct": 89,
        "sra_url": "https://www.ncbi.nlm.nih.gov/sra/?term=SRR10613496"
    },
    {
        "sra_accession": "SRR10613493",
        "biosample": "SAMN13518603",
        "release_date": "2019-12-10 17:33:09",
        "organism_sra": "air metagenome",
        "sample_type_environment_sra": "air metagenome",
        "host_biosample": "Environmental sample",
        "location_name": "China: Beijing",
        "latitude": 40.0047,
        "longitude": 116.3261,
        "platform": "ILLUMINA",
        "library_strategy": "WGS",
        "detection_source": "serratus",
        "evidence_level": "putative",
        "screening_score": 100,
        "screening_identity_pct": 88,
        "sra_url": "https://www.ncbi.nlm.nih.gov/sra/?term=SRR10613493"
    },
    {
        "sra_accession": "SRR10613487",
        "biosample": "SAMN13518609",
        "release_date": "2019-12-10 17:33:10",
        "organism_sra": "air metagenome",
        "sample_type_environment_sra": "air metagenome",
        "host_biosample": "Environmental sample",
        "location_name": "China: Beijing",
        "latitude": 40.0047,
        "longitude": 116.3261,
        "platform": "ILLUMINA",
        "library_strategy": "WGS",
        "detection_source": "serratus",
        "evidence_level": "putative",
        "screening_score": 76,
        "screening_identity_pct": 90,
        "sra_url": "https://www.ncbi.nlm.nih.gov/sra/?term=SRR10613487"
    },
    {
        "sra_accession": "SRR10617565",
        "biosample": "SAMN13523985",
        "release_date": "2019-12-11 05:32:58",
        "organism_sra": "rhizosphere metagenome",
        "sample_type_environment_sra": "rhizosphere metagenome",
        "host_biosample": "Saccharum officinarum",
        "location_name": "Brazil: Campinas",
        "latitude": -22.81,
        "longitude": -47.05,
        "platform": "ILLUMINA",
        "library_strategy": "RNA-Seq",
        "detection_source": "serratus",
        "evidence_level": "putative",
        "screening_score": 95,
        "screening_identity_pct": 89,
        "sra_url": "https://www.ncbi.nlm.nih.gov/sra/?term=SRR10617565"
    },
    {
        "sra_accession": "SRR10672863",
        "biosample": "SAMN13418703",
        "release_date": "2020-02-28 02:08:25",
        "organism_sra": "human metagenome",
        "sample_type_environment_sra": "human metagenome",
        "host_biosample": "Homo sapiens",
        "location_name": "Mexico:Morelos,Xoxocotla",
        "latitude": 18.9261,
        "longitude": -99.2308,
        "platform": "ILLUMINA",
        "library_strategy": "OTHER",
        "detection_source": "serratus",
        "evidence_level": "putative",
        "screening_score": 100,
        "screening_identity_pct": 96,
        "sra_url": "https://www.ncbi.nlm.nih.gov/sra/?term=SRR10672863"
    },
    {
        "sra_accession": "SRR11442754",
        "biosample": "SAMN14299576",
        "release_date": "2020-04-03 03:29:21",
        "organism_sra": "metagenome",
        "sample_type_environment_sra": "metagenome",
        "host_biosample": "Homo sapiens",
        "location_name": "China:Shanghai",
        "latitude": 30.4,
        "longitude": 120.52,
        "platform": "ILLUMINA",
        "library_strategy": "WGS",
        "detection_source": "serratus",
        "evidence_level": "putative",
        "screening_score": 100,
        "screening_identity_pct": 98,
        "sra_url": "https://www.ncbi.nlm.nih.gov/sra/?term=SRR11442754"
    },
    {
        "sra_accession": "SRR11442726",
        "biosample": "SAMN14299602",
        "release_date": "2020-04-03 03:29:21",
        "organism_sra": "metagenome",
        "sample_type_environment_sra": "metagenome",
        "host_biosample": "Homo sapiens",
        "location_name": "China:Shanghai",
        "latitude": 30.4,
        "longitude": 120.52,
        "platform": "ILLUMINA",
        "library_strategy": "WGS",
        "detection_source": "serratus",
        "evidence_level": "putative",
        "screening_score": 89,
        "screening_identity_pct": 95,
        "sra_url": "https://www.ncbi.nlm.nih.gov/sra/?term=SRR11442726"
    },
    {
        "sra_accession": "SRR11442719",
        "biosample": "SAMN14299608",
        "release_date": "2020-04-03 03:29:21",
        "organism_sra": "metagenome",
        "sample_type_environment_sra": "metagenome",
        "host_biosample": "Homo sapiens",
        "location_name": "China:Shanghai",
        "latitude": 30.4,
        "longitude": 120.52,
        "platform": "ILLUMINA",
        "library_strategy": "WGS",
        "detection_source": "serratus",
        "evidence_level": "putative",
        "screening_score": 98,
        "screening_identity_pct": 89,
        "sra_url": "https://www.ncbi.nlm.nih.gov/sra/?term=SRR11442719"
    },
    {
        "sra_accession": "SRR11555557",
        "biosample": "SAMN14515408",
        "release_date": "2020-04-16 15:35:33",
        "organism_sra": "freshwater metagenome",
        "sample_type_environment_sra": "freshwater metagenome",
        "host_biosample": "Environmental sample",
        "location_name": "USA: Michigan",
        "latitude": 43.1881,
        "longitude": -86.344,
        "platform": "ILLUMINA",
        "library_strategy": "OTHER",
        "detection_source": "serratus",
        "evidence_level": "putative",
        "screening_score": 100,
        "screening_identity_pct": 89,
        "sra_url": "https://www.ncbi.nlm.nih.gov/sra/?term=SRR11555557"
    },
    {
        "sra_accession": "SRR11186308",
        "biosample": "SAMN14209934",
        "release_date": "2020-02-26 13:33:51",
        "organism_sra": "freshwater metagenome",
        "sample_type_environment_sra": "freshwater metagenome",
        "host_biosample": "Environmental sample",
        "location_name": "Norway: Svalbard",
        "latitude": 78.04891667,
        "longitude": 13.69955,
        "platform": "ILLUMINA",
        "library_strategy": "WGA",
        "detection_source": "serratus",
        "evidence_level": "putative",
        "screening_score": 89,
        "screening_identity_pct": 89,
        "sra_url": "https://www.ncbi.nlm.nih.gov/sra/?term=SRR11186308"
    },
    {
        "sra_accession": "SRR10989976",
        "biosample": "SAMN13938661",
        "release_date": "2020-01-30 14:12:24",
        "organism_sra": "food metagenome",
        "sample_type_environment_sra": "food metagenome",
        "host_biosample": "Oncom Kosambi",
        "location_name": "Indonesia: Bandung",
        "latitude": -6.914744,
        "longitude": 107.60981,
        "platform": "ILLUMINA",
        "library_strategy": "WGS",
        "detection_source": "serratus",
        "evidence_level": "putative",
        "screening_score": 75,
        "screening_identity_pct": 90,
        "sra_url": "https://www.ncbi.nlm.nih.gov/sra/?term=SRR10989976"
    },
    {
        "sra_accession": "SRR11522596",
        "biosample": "SAMN14535052",
        "release_date": "2020-04-11 17:34:35",
        "organism_sra": "lake water metagenome",
        "sample_type_environment_sra": "lake water metagenome",
        "host_biosample": "Environmental sample",
        "location_name": "France: Lake Aydat",
        "latitude": 45.665987,
        "longitude": 2.984761,
        "platform": "ILLUMINA",
        "library_strategy": "WGA",
        "detection_source": "serratus",
        "evidence_level": "putative",
        "screening_score": 100,
        "screening_identity_pct": 92,
        "sra_url": "https://www.ncbi.nlm.nih.gov/sra/?term=SRR11522596"
    },
    {
        "sra_accession": "SRR11186303",
        "biosample": "SAMN14209937",
        "release_date": "2020-02-26 13:28:11",
        "organism_sra": "freshwater metagenome",
        "sample_type_environment_sra": "freshwater metagenome",
        "host_biosample": "Environmental sample",
        "location_name": "Norway: Svalbard",
        "latitude": 78.0644,
        "longitude": 13.7718,
        "platform": "ILLUMINA",
        "library_strategy": "WGA",
        "detection_source": "serratus",
        "evidence_level": "putative",
        "screening_score": 88,
        "screening_identity_pct": 89,
        "sra_url": "https://www.ncbi.nlm.nih.gov/sra/?term=SRR11186303"
    },
    {
        "sra_accession": "SRR11186305",
        "biosample": "SAMN14209937",
        "release_date": "2020-02-26 13:27:26",
        "organism_sra": "freshwater metagenome",
        "sample_type_environment_sra": "freshwater metagenome",
        "host_biosample": "Environmental sample",
        "location_name": "Norway: Svalbard",
        "latitude": 78.0644,
        "longitude": 13.7718,
        "platform": "ILLUMINA",
        "library_strategy": "WGA",
        "detection_source": "serratus",
        "evidence_level": "putative",
        "screening_score": 72,
        "screening_identity_pct": 93,
        "sra_url": "https://www.ncbi.nlm.nih.gov/sra/?term=SRR11186305"
    },
    {
        "sra_accession": "SRR11128413",
        "biosample": "SAMN14124372",
        "release_date": "2020-02-21 04:21:11",
        "organism_sra": "rhizosphere metagenome",
        "sample_type_environment_sra": "rhizosphere metagenome",
        "host_biosample": "Environmental sample",
        "location_name": "South Africa: MAFIKENG",
        "latitude": -25.78,
        "longitude": 25.61,
        "platform": "ILLUMINA",
        "library_strategy": "WGS",
        "detection_source": "serratus",
        "evidence_level": "putative",
        "screening_score": 100,
        "screening_identity_pct": 87,
        "sra_url": "https://www.ncbi.nlm.nih.gov/sra/?term=SRR11128413"
    },
    {
        "sra_accession": "SRR11128415",
        "biosample": "SAMN14124370",
        "release_date": "2020-02-21 04:19:13",
        "organism_sra": "rhizosphere metagenome",
        "sample_type_environment_sra": "rhizosphere metagenome",
        "host_biosample": "Environmental sample",
        "location_name": "South Africa: MAFIKENG",
        "latitude": -25.79,
        "longitude": 25.61,
        "platform": "ILLUMINA",
        "library_strategy": "WGS",
        "detection_source": "serratus",
        "evidence_level": "putative",
        "screening_score": 100,
        "screening_identity_pct": 88,
        "sra_url": "https://www.ncbi.nlm.nih.gov/sra/?term=SRR11128415"
    },
    {
        "sra_accession": "SRR11186307",
        "biosample": "SAMN14209935",
        "release_date": "2020-02-26 13:30:29",
        "organism_sra": "freshwater metagenome",
        "sample_type_environment_sra": "freshwater metagenome",
        "host_biosample": "Environmental sample",
        "location_name": "Norway: Svalbard",
        "latitude": 78.63798333,
        "longitude": 16.73375,
        "platform": "ILLUMINA",
        "library_strategy": "WGA",
        "detection_source": "serratus",
        "evidence_level": "putative",
        "screening_score": 100,
        "screening_identity_pct": 92,
        "sra_url": "https://www.ncbi.nlm.nih.gov/sra/?term=SRR11186307"
    },
    {
        "sra_accession": "SRR11413600",
        "biosample": "SAMN14444308",
        "release_date": "2020-03-25 11:21:59",
        "organism_sra": "pig gut metagenome",
        "sample_type_environment_sra": "pig gut metagenome",
        "host_biosample": "Sus scrofa",
        "location_name": "USA: Ames, IA",
        "latitude": 42.0308,
        "longitude": -93.6319,
        "platform": "ILLUMINA",
        "library_strategy": "OTHER",
        "detection_source": "serratus",
        "evidence_level": "putative",
        "screening_score": 100,
        "screening_identity_pct": 97,
        "sra_url": "https://www.ncbi.nlm.nih.gov/sra/?term=SRR11413600"
    },
    {
        "sra_accession": "SRR11413599",
        "biosample": "SAMN14444309",
        "release_date": "2020-03-25 11:08:48",
        "organism_sra": "pig gut metagenome",
        "sample_type_environment_sra": "pig gut metagenome",
        "host_biosample": "Sus scrofa",
        "location_name": "USA: Ames, IA",
        "latitude": 42.0308,
        "longitude": -93.6319,
        "platform": "ILLUMINA",
        "library_strategy": "OTHER",
        "detection_source": "serratus",
        "evidence_level": "putative",
        "screening_score": 100,
        "screening_identity_pct": 95,
        "sra_url": "https://www.ncbi.nlm.nih.gov/sra/?term=SRR11413599"
    },
    {
        "sra_accession": "SRR11413588",
        "biosample": "SAMN14444310",
        "release_date": "2020-03-25 10:57:29",
        "organism_sra": "pig gut metagenome",
        "sample_type_environment_sra": "pig gut metagenome",
        "host_biosample": "Sus scrofa",
        "location_name": "USA: Ames, IA",
        "latitude": 42.0308,
        "longitude": -93.6319,
        "platform": "ILLUMINA",
        "library_strategy": "OTHER",
        "detection_source": "serratus",
        "evidence_level": "putative",
        "screening_score": 100,
        "screening_identity_pct": 93,
        "sra_url": "https://www.ncbi.nlm.nih.gov/sra/?term=SRR11413588"
    },
    {
        "sra_accession": "SRR11413587",
        "biosample": "SAMN14444311",
        "release_date": "2020-03-25 10:38:33",
        "organism_sra": "pig gut metagenome",
        "sample_type_environment_sra": "pig gut metagenome",
        "host_biosample": "Sus scrofa",
        "location_name": "USA: Ames, IA",
        "latitude": 42.0308,
        "longitude": -93.6319,
        "platform": "ILLUMINA",
        "library_strategy": "OTHER",
        "detection_source": "serratus",
        "evidence_level": "putative",
        "screening_score": 100,
        "screening_identity_pct": 98,
        "sra_url": "https://www.ncbi.nlm.nih.gov/sra/?term=SRR11413587"
    },
    {
        "sra_accession": "SRR11413585",
        "biosample": "SAMN14444313",
        "release_date": "2020-03-25 12:25:49",
        "organism_sra": "pig gut metagenome",
        "sample_type_environment_sra": "pig gut metagenome",
        "host_biosample": "Sus scrofa",
        "location_name": "USA: Ames, IA",
        "latitude": 42.0308,
        "longitude": -93.6319,
        "platform": "ILLUMINA",
        "library_strategy": "OTHER",
        "detection_source": "serratus",
        "evidence_level": "putative",
        "screening_score": 100,
        "screening_identity_pct": 97,
        "sra_url": "https://www.ncbi.nlm.nih.gov/sra/?term=SRR11413585"
    },
    {
        "sra_accession": "SRR11413597",
        "biosample": "SAMN14444319",
        "release_date": "2020-03-25 11:02:14",
        "organism_sra": "pig gut metagenome",
        "sample_type_environment_sra": "pig gut metagenome",
        "host_biosample": "Sus scrofa",
        "location_name": "USA: Ames, IA",
        "latitude": 42.0308,
        "longitude": -93.6319,
        "platform": "ILLUMINA",
        "library_strategy": "OTHER",
        "detection_source": "serratus",
        "evidence_level": "putative",
        "screening_score": 100,
        "screening_identity_pct": 97,
        "sra_url": "https://www.ncbi.nlm.nih.gov/sra/?term=SRR11413597"
    },
    {
        "sra_accession": "SRR11413596",
        "biosample": "SAMN14444320",
        "release_date": "2020-03-25 11:02:08",
        "organism_sra": "pig gut metagenome",
        "sample_type_environment_sra": "pig gut metagenome",
        "host_biosample": "Sus scrofa",
        "location_name": "USA: Ames, IA",
        "latitude": 42.0308,
        "longitude": -93.6319,
        "platform": "ILLUMINA",
        "library_strategy": "OTHER",
        "detection_source": "serratus",
        "evidence_level": "putative",
        "screening_score": 100,
        "screening_identity_pct": 95,
        "sra_url": "https://www.ncbi.nlm.nih.gov/sra/?term=SRR11413596"
    },
    {
        "sra_accession": "SRR11413595",
        "biosample": "SAMN14444321",
        "release_date": "2020-03-25 10:48:34",
        "organism_sra": "pig gut metagenome",
        "sample_type_environment_sra": "pig gut metagenome",
        "host_biosample": "Sus scrofa",
        "location_name": "USA: Ames, IA",
        "latitude": 42.0308,
        "longitude": -93.6319,
        "platform": "ILLUMINA",
        "library_strategy": "OTHER",
        "detection_source": "serratus",
        "evidence_level": "putative",
        "screening_score": 100,
        "screening_identity_pct": 93,
        "sra_url": "https://www.ncbi.nlm.nih.gov/sra/?term=SRR11413595"
    },
    {
        "sra_accession": "SRR11413594",
        "biosample": "SAMN14444322",
        "release_date": "2020-03-25 11:57:29",
        "organism_sra": "pig gut metagenome",
        "sample_type_environment_sra": "pig gut metagenome",
        "host_biosample": "Sus scrofa",
        "location_name": "USA: Ames, IA",
        "latitude": 42.0308,
        "longitude": -93.6319,
        "platform": "ILLUMINA",
        "library_strategy": "OTHER",
        "detection_source": "serratus",
        "evidence_level": "putative",
        "screening_score": 100,
        "screening_identity_pct": 94,
        "sra_url": "https://www.ncbi.nlm.nih.gov/sra/?term=SRR11413594"
    },
    {
        "sra_accession": "SRR11413593",
        "biosample": "SAMN14444323",
        "release_date": "2020-03-25 10:52:30",
        "organism_sra": "pig gut metagenome",
        "sample_type_environment_sra": "pig gut metagenome",
        "host_biosample": "Sus scrofa",
        "location_name": "USA: Ames, IA",
        "latitude": 42.0308,
        "longitude": -93.6319,
        "platform": "ILLUMINA",
        "library_strategy": "OTHER",
        "detection_source": "serratus",
        "evidence_level": "putative",
        "screening_score": 100,
        "screening_identity_pct": 97,
        "sra_url": "https://www.ncbi.nlm.nih.gov/sra/?term=SRR11413593"
    },
    {
        "sra_accession": "SRR11413592",
        "biosample": "SAMN14444324",
        "release_date": "2020-03-25 10:18:30",
        "organism_sra": "pig gut metagenome",
        "sample_type_environment_sra": "pig gut metagenome",
        "host_biosample": "Sus scrofa",
        "location_name": "USA: Ames, IA",
        "latitude": 42.0308,
        "longitude": -93.6319,
        "platform": "ILLUMINA",
        "library_strategy": "OTHER",
        "detection_source": "serratus",
        "evidence_level": "putative",
        "screening_score": 100,
        "screening_identity_pct": 97,
        "sra_url": "https://www.ncbi.nlm.nih.gov/sra/?term=SRR11413592"
    },
    {
        "sra_accession": "SRR11413591",
        "biosample": "SAMN14444325",
        "release_date": "2020-03-25 10:40:29",
        "organism_sra": "pig gut metagenome",
        "sample_type_environment_sra": "pig gut metagenome",
        "host_biosample": "Sus scrofa",
        "location_name": "USA: Ames, IA",
        "latitude": 42.0308,
        "longitude": -93.6319,
        "platform": "ILLUMINA",
        "library_strategy": "OTHER",
        "detection_source": "serratus",
        "evidence_level": "putative",
        "screening_score": 100,
        "screening_identity_pct": 96,
        "sra_url": "https://www.ncbi.nlm.nih.gov/sra/?term=SRR11413591"
    },
    {
        "sra_accession": "SRR11413590",
        "biosample": "SAMN14444326",
        "release_date": "2020-03-25 10:38:33",
        "organism_sra": "pig gut metagenome",
        "sample_type_environment_sra": "pig gut metagenome",
        "host_biosample": "Sus scrofa",
        "location_name": "USA: Ames, IA",
        "latitude": 42.0308,
        "longitude": -93.6319,
        "platform": "ILLUMINA",
        "library_strategy": "OTHER",
        "detection_source": "serratus",
        "evidence_level": "putative",
        "screening_score": 100,
        "screening_identity_pct": 98,
        "sra_url": "https://www.ncbi.nlm.nih.gov/sra/?term=SRR11413590"
    },
    {
        "sra_accession": "SRR11413589",
        "biosample": "SAMN14444327",
        "release_date": "2020-03-25 11:16:00",
        "organism_sra": "pig gut metagenome",
        "sample_type_environment_sra": "pig gut metagenome",
        "host_biosample": "Sus scrofa",
        "location_name": "USA: Ames, IA",
        "latitude": 42.0308,
        "longitude": -93.6319,
        "platform": "ILLUMINA",
        "library_strategy": "OTHER",
        "detection_source": "serratus",
        "evidence_level": "putative",
        "screening_score": 100,
        "screening_identity_pct": 97,
        "sra_url": "https://www.ncbi.nlm.nih.gov/sra/?term=SRR11413589"
    },
    {
        "sra_accession": "SRR11186306",
        "biosample": "SAMN14209936",
        "release_date": "2020-02-26 13:27:26",
        "organism_sra": "freshwater metagenome",
        "sample_type_environment_sra": "freshwater metagenome",
        "host_biosample": "Environmental sample",
        "location_name": "Norway: Svalbard",
        "latitude": 78.10196667,
        "longitude": 15.03373333,
        "platform": "ILLUMINA",
        "library_strategy": "WGA",
        "detection_source": "serratus",
        "evidence_level": "putative",
        "screening_score": 100,
        "screening_identity_pct": 94,
        "sra_url": "https://www.ncbi.nlm.nih.gov/sra/?term=SRR11186306"
    },
    {
        "sra_accession": "SRR1620017",
        "biosample": "SAMN03025397",
        "release_date": "2014-10-30 00:00:00",
        "organism_sra": "human skin metagenome",
        "sample_type_environment_sra": "human skin metagenome",
        "host_biosample": "Homo sapiens",
        "location_name": "USA",
        "latitude": 38.984652,
        "longitude": -77.094709,
        "platform": "ILLUMINA",
        "library_strategy": "WGS",
        "detection_source": "serratus",
        "evidence_level": "putative",
        "screening_score": 100,
        "screening_identity_pct": 98,
        "sra_url": "https://www.ncbi.nlm.nih.gov/sra/?term=SRR1620017"
    },
    {
        "sra_accession": "SRR2041999",
        "biosample": "SAMN03659364",
        "release_date": "2015-09-01 15:17:36",
        "organism_sra": "human gut metagenome",
        "sample_type_environment_sra": "human gut metagenome",
        "host_biosample": "Homo sapiens",
        "location_name": "USA: Saint Louis, MO",
        "latitude": 38.13,
        "longitude": -90.0,
        "platform": "ILLUMINA",
        "library_strategy": "WGS",
        "detection_source": "serratus",
        "evidence_level": "putative",
        "screening_score": 71,
        "screening_identity_pct": 98,
        "sra_url": "https://www.ncbi.nlm.nih.gov/sra/?term=SRR2041999"
    },
    {
        "sra_accession": "SRR2042025",
        "biosample": "SAMN03659390",
        "release_date": "2015-09-01 15:17:36",
        "organism_sra": "human gut metagenome",
        "sample_type_environment_sra": "human gut metagenome",
        "host_biosample": "Homo sapiens",
        "location_name": "USA: Saint Louis, MO",
        "latitude": 38.13,
        "longitude": -90.0,
        "platform": "ILLUMINA",
        "library_strategy": "WGS",
        "detection_source": "serratus",
        "evidence_level": "putative",
        "screening_score": 100,
        "screening_identity_pct": 96,
        "sra_url": "https://www.ncbi.nlm.nih.gov/sra/?term=SRR2042025"
    },
    {
        "sra_accession": "SRR2042033",
        "biosample": "SAMN03659398",
        "release_date": "2015-09-01 15:17:36",
        "organism_sra": "human gut metagenome",
        "sample_type_environment_sra": "human gut metagenome",
        "host_biosample": "Homo sapiens",
        "location_name": "USA: Saint Louis, MO",
        "latitude": 38.13,
        "longitude": -90.0,
        "platform": "ILLUMINA",
        "library_strategy": "WGS",
        "detection_source": "serratus",
        "evidence_level": "putative",
        "screening_score": 100,
        "screening_identity_pct": 95,
        "sra_url": "https://www.ncbi.nlm.nih.gov/sra/?term=SRR2042033"
    },
    {
        "sra_accession": "SRR2037083",
        "biosample": "SAMN03703354",
        "release_date": "2015-05-23 07:19:03",
        "organism_sra": "human oral metagenome",
        "sample_type_environment_sra": "human oral metagenome",
        "host_biosample": "Homo sapiens",
        "location_name": "China",
        "latitude": 39.9,
        "longitude": 116.3,
        "platform": "ILLUMINA",
        "library_strategy": "WGS",
        "detection_source": "serratus",
        "evidence_level": "putative",
        "screening_score": 100,
        "screening_identity_pct": 92,
        "sra_url": "https://www.ncbi.nlm.nih.gov/sra/?term=SRR2037083"
    },
    {
        "sra_accession": "SRR2037084",
        "biosample": "SAMN03703355",
        "release_date": "2015-05-23 07:19:28",
        "organism_sra": "human oral metagenome",
        "sample_type_environment_sra": "human oral metagenome",
        "host_biosample": "Homo sapiens",
        "location_name": "China",
        "latitude": 39.9,
        "longitude": 116.3,
        "platform": "ILLUMINA",
        "library_strategy": "WGS",
        "detection_source": "serratus",
        "evidence_level": "putative",
        "screening_score": 100,
        "screening_identity_pct": 91,
        "sra_url": "https://www.ncbi.nlm.nih.gov/sra/?term=SRR2037084"
    },
    {
        "sra_accession": "SRR2037085",
        "biosample": "SAMN03703356",
        "release_date": "2015-05-23 07:20:07",
        "organism_sra": "human oral metagenome",
        "sample_type_environment_sra": "human oral metagenome",
        "host_biosample": "Homo sapiens",
        "location_name": "China",
        "latitude": 39.9,
        "longitude": 116.3,
        "platform": "ILLUMINA",
        "library_strategy": "WGS",
        "detection_source": "serratus",
        "evidence_level": "putative",
        "screening_score": 100,
        "screening_identity_pct": 92,
        "sra_url": "https://www.ncbi.nlm.nih.gov/sra/?term=SRR2037085"
    },
    {
        "sra_accession": "SRR2088980",
        "biosample": "SAMN03792251",
        "release_date": "2015-07-09 01:17:14",
        "organism_sra": "freshwater metagenome",
        "sample_type_environment_sra": "freshwater metagenome",
        "host_biosample": "Environmental sample",
        "location_name": "Canada: Southwestern British Columbia",
        "latitude": 49.0,
        "longitude": -123.0,
        "platform": "ILLUMINA",
        "library_strategy": "WGS",
        "detection_source": "serratus",
        "evidence_level": "putative",
        "screening_score": 100,
        "screening_identity_pct": 91,
        "sra_url": "https://www.ncbi.nlm.nih.gov/sra/?term=SRR2088980"
    },
    {
        "sra_accession": "SRR2088972",
        "biosample": "SAMN03792243",
        "release_date": "2015-07-09 01:18:16",
        "organism_sra": "freshwater metagenome",
        "sample_type_environment_sra": "freshwater metagenome",
        "host_biosample": "Environmental sample",
        "location_name": "Canada: Southwestern British Columbia",
        "latitude": 49.0,
        "longitude": -123.0,
        "platform": "ILLUMINA",
        "library_strategy": "WGS",
        "detection_source": "serratus",
        "evidence_level": "putative",
        "screening_score": 94,
        "screening_identity_pct": 92,
        "sra_url": "https://www.ncbi.nlm.nih.gov/sra/?term=SRR2088972"
    },
    {
        "sra_accession": "SRR2089014",
        "biosample": "SAMN03792285",
        "release_date": "2015-07-09 01:09:17",
        "organism_sra": "freshwater metagenome",
        "sample_type_environment_sra": "freshwater metagenome",
        "host_biosample": "Environmental sample",
        "location_name": "Canada: Southwestern British Columbia",
        "latitude": 49.0,
        "longitude": -123.0,
        "platform": "ILLUMINA",
        "library_strategy": "WGS",
        "detection_source": "serratus",
        "evidence_level": "putative",
        "screening_score": 75,
        "screening_identity_pct": 93,
        "sra_url": "https://www.ncbi.nlm.nih.gov/sra/?term=SRR2089014"
    },
    {
        "sra_accession": "SRR2089006",
        "biosample": "SAMN03792277",
        "release_date": "2015-07-09 01:14:15",
        "organism_sra": "freshwater metagenome",
        "sample_type_environment_sra": "freshwater metagenome",
        "host_biosample": "Environmental sample",
        "location_name": "Canada: Southwestern British Columbia",
        "latitude": 49.0,
        "longitude": -123.0,
        "platform": "ILLUMINA",
        "library_strategy": "WGS",
        "detection_source": "serratus",
        "evidence_level": "putative",
        "screening_score": 72,
        "screening_identity_pct": 92,
        "sra_url": "https://www.ncbi.nlm.nih.gov/sra/?term=SRR2089006"
    },
    {
        "sra_accession": "SRR2088989",
        "biosample": "SAMN03792260",
        "release_date": "2015-07-09 01:17:11",
        "organism_sra": "freshwater metagenome",
        "sample_type_environment_sra": "freshwater metagenome",
        "host_biosample": "Environmental sample",
        "location_name": "Canada: Southwestern British Columbia",
        "latitude": 49.0,
        "longitude": -123.0,
        "platform": "ILLUMINA",
        "library_strategy": "WGS",
        "detection_source": "serratus",
        "evidence_level": "putative",
        "screening_score": 100,
        "screening_identity_pct": 93,
        "sra_url": "https://www.ncbi.nlm.nih.gov/sra/?term=SRR2088989"
    },
    {
        "sra_accession": "SRR2088973",
        "biosample": "SAMN03792244",
        "release_date": "2015-07-09 01:18:16",
        "organism_sra": "freshwater metagenome",
        "sample_type_environment_sra": "freshwater metagenome",
        "host_biosample": "Environmental sample",
        "location_name": "Canada: Southwestern British Columbia",
        "latitude": 49.0,
        "longitude": -123.0,
        "platform": "ILLUMINA",
        "library_strategy": "WGS",
        "detection_source": "serratus",
        "evidence_level": "putative",
        "screening_score": 99,
        "screening_identity_pct": 92,
        "sra_url": "https://www.ncbi.nlm.nih.gov/sra/?term=SRR2088973"
    },
    {
        "sra_accession": "SRR2088941",
        "biosample": "SAMN03792212",
        "release_date": "2015-07-09 01:26:19",
        "organism_sra": "freshwater metagenome",
        "sample_type_environment_sra": "freshwater metagenome",
        "host_biosample": "Environmental sample",
        "location_name": "Canada: Southwestern British Columbia",
        "latitude": 49.0,
        "longitude": -123.0,
        "platform": "ILLUMINA",
        "library_strategy": "WGS",
        "detection_source": "serratus",
        "evidence_level": "putative",
        "screening_score": 89,
        "screening_identity_pct": 94,
        "sra_url": "https://www.ncbi.nlm.nih.gov/sra/?term=SRR2088941"
    },
    {
        "sra_accession": "SRR2088921",
        "biosample": "SAMN03792192",
        "release_date": "2015-07-09 01:31:18",
        "organism_sra": "freshwater metagenome",
        "sample_type_environment_sra": "freshwater metagenome",
        "host_biosample": "Environmental sample",
        "location_name": "Canada: Southwestern British Columbia",
        "latitude": 49.0,
        "longitude": -123.0,
        "platform": "ILLUMINA",
        "library_strategy": "WGS",
        "detection_source": "serratus",
        "evidence_level": "putative",
        "screening_score": 100,
        "screening_identity_pct": 93,
        "sra_url": "https://www.ncbi.nlm.nih.gov/sra/?term=SRR2088921"
    },
    {
        "sra_accession": "SRR2088988",
        "biosample": "SAMN03792259",
        "release_date": "2015-07-09 01:19:15",
        "organism_sra": "freshwater metagenome",
        "sample_type_environment_sra": "freshwater metagenome",
        "host_biosample": "Environmental sample",
        "location_name": "Canada: Southwestern British Columbia",
        "latitude": 49.0,
        "longitude": -123.0,
        "platform": "ILLUMINA",
        "library_strategy": "WGS",
        "detection_source": "serratus",
        "evidence_level": "putative",
        "screening_score": 100,
        "screening_identity_pct": 93,
        "sra_url": "https://www.ncbi.nlm.nih.gov/sra/?term=SRR2088988"
    },
    {
        "sra_accession": "SRR3133521",
        "biosample": "SAMN04447818",
        "release_date": "2016-02-01 12:47:44",
        "organism_sra": "marine sediment metagenome",
        "sample_type_environment_sra": "marine sediment metagenome",
        "host_biosample": "Environmental sample",
        "location_name": "Indian Ocean",
        "latitude": -37.55,
        "longitude": 51.00999999,
        "platform": "ILLUMINA",
        "library_strategy": "WGS",
        "detection_source": "serratus",
        "evidence_level": "putative",
        "screening_score": 100,
        "screening_identity_pct": 98,
        "sra_url": "https://www.ncbi.nlm.nih.gov/sra/?term=SRR3133521"
    },
    {
        "sra_accession": "SRR3403832",
        "biosample": "SAMN04867712",
        "release_date": "2016-04-20 14:14:06",
        "organism_sra": "human gut metagenome",
        "sample_type_environment_sra": "human gut metagenome",
        "host_biosample": "Homo sapiens",
        "location_name": "USA",
        "latitude": 31.55,
        "longitude": -97.116,
        "platform": "ILLUMINA",
        "library_strategy": "AMPLICON",
        "detection_source": "serratus",
        "evidence_level": "putative",
        "screening_score": 100,
        "screening_identity_pct": 97,
        "sra_url": "https://www.ncbi.nlm.nih.gov/sra/?term=SRR3403832"
    },
    {
        "sra_accession": "SRR3403844",
        "biosample": "SAMN04867715",
        "release_date": "2016-04-20 14:14:24",
        "organism_sra": "human gut metagenome",
        "sample_type_environment_sra": "human gut metagenome",
        "host_biosample": "Homo sapiens",
        "location_name": "USA",
        "latitude": 31.55,
        "longitude": -97.116,
        "platform": "ILLUMINA",
        "library_strategy": "AMPLICON",
        "detection_source": "serratus",
        "evidence_level": "putative",
        "screening_score": 100,
        "screening_identity_pct": 97,
        "sra_url": "https://www.ncbi.nlm.nih.gov/sra/?term=SRR3403844"
    },
    {
        "sra_accession": "SRR3578138",
        "biosample": "SAMN05001363",
        "release_date": "2016-05-29 07:18:41",
        "organism_sra": "viral metagenome",
        "sample_type_environment_sra": "viral metagenome",
        "host_biosample": "Gallus gallus",
        "location_name": "India",
        "latitude": 22.56,
        "longitude": 72.92,
        "platform": "ION_TORRENT",
        "library_strategy": "WGS",
        "detection_source": "serratus",
        "evidence_level": "putative",
        "screening_score": 100,
        "screening_identity_pct": 91,
        "sra_url": "https://www.ncbi.nlm.nih.gov/sra/?term=SRR3578138"
    },
    {
        "sra_accession": "SRR3578148",
        "biosample": "SAMN05001387",
        "release_date": "2016-05-29 07:18:48",
        "organism_sra": "viral metagenome",
        "sample_type_environment_sra": "viral metagenome",
        "host_biosample": "Gallus gallus",
        "location_name": "India",
        "latitude": 22.56,
        "longitude": 72.92,
        "platform": "ION_TORRENT",
        "library_strategy": "WGS",
        "detection_source": "serratus",
        "evidence_level": "putative",
        "screening_score": 98,
        "screening_identity_pct": 84,
        "sra_url": "https://www.ncbi.nlm.nih.gov/sra/?term=SRR3578148"
    },
    {
        "sra_accession": "SRR3578147",
        "biosample": "SAMN05001386",
        "release_date": "2016-05-29 07:18:49",
        "organism_sra": "viral metagenome",
        "sample_type_environment_sra": "viral metagenome",
        "host_biosample": "Gallus gallus",
        "location_name": "India",
        "latitude": 22.56,
        "longitude": 72.92,
        "platform": "ION_TORRENT",
        "library_strategy": "WGS",
        "detection_source": "serratus",
        "evidence_level": "putative",
        "screening_score": 100,
        "screening_identity_pct": 94,
        "sra_url": "https://www.ncbi.nlm.nih.gov/sra/?term=SRR3578147"
    },
    {
        "sra_accession": "SRR3578149",
        "biosample": "SAMN05001388",
        "release_date": "2016-05-29 07:18:54",
        "organism_sra": "viral metagenome",
        "sample_type_environment_sra": "viral metagenome",
        "host_biosample": "Gallus gallus",
        "location_name": "India",
        "latitude": 22.56,
        "longitude": 72.92,
        "platform": "ION_TORRENT",
        "library_strategy": "WGS",
        "detection_source": "serratus",
        "evidence_level": "putative",
        "screening_score": 100,
        "screening_identity_pct": 91,
        "sra_url": "https://www.ncbi.nlm.nih.gov/sra/?term=SRR3578149"
    },
    {
        "sra_accession": "SRR3580070",
        "biosample": "SAMN05150788",
        "release_date": "2016-09-26 14:57:56",
        "organism_sra": "wastewater metagenome",
        "sample_type_environment_sra": "wastewater metagenome",
        "host_biosample": "Environmental sample",
        "location_name": "USA: Tallahassee Florida",
        "latitude": 30.23,
        "longitude": -84.19,
        "platform": "ILLUMINA",
        "library_strategy": "WGS",
        "detection_source": "serratus",
        "evidence_level": "putative",
        "screening_score": 100,
        "screening_identity_pct": 91,
        "sra_url": "https://www.ncbi.nlm.nih.gov/sra/?term=SRR3580070"
    },
    {
        "sra_accession": "SRR3621222",
        "biosample": "SAMN05192507",
        "release_date": "2016-06-07 13:09:31",
        "organism_sra": "bovine gut metagenome",
        "sample_type_environment_sra": "bovine gut metagenome",
        "host_biosample": "Bos spp.",
        "location_name": "USA:Nebraska,Lincoln",
        "latitude": 40.833755,
        "longitude": -96.668379,
        "platform": "ION_TORRENT",
        "library_strategy": "WGS",
        "detection_source": "serratus",
        "evidence_level": "putative",
        "screening_score": 100,
        "screening_identity_pct": 96,
        "sra_url": "https://www.ncbi.nlm.nih.gov/sra/?term=SRR3621222"
    },
    {
        "sra_accession": "SRR3621223",
        "biosample": "SAMN05192508",
        "release_date": "2016-06-07 13:09:04",
        "organism_sra": "bovine gut metagenome",
        "sample_type_environment_sra": "bovine gut metagenome",
        "host_biosample": "Bos spp.",
        "location_name": "USA:Nebraska,Lincoln",
        "latitude": 40.833755,
        "longitude": -96.668379,
        "platform": "ION_TORRENT",
        "library_strategy": "WGS",
        "detection_source": "serratus",
        "evidence_level": "putative",
        "screening_score": 100,
        "screening_identity_pct": 96,
        "sra_url": "https://www.ncbi.nlm.nih.gov/sra/?term=SRR3621223"
    },
    {
        "sra_accession": "SRR3621224",
        "biosample": "SAMN05192509",
        "release_date": "2016-06-07 13:09:39",
        "organism_sra": "bovine gut metagenome",
        "sample_type_environment_sra": "bovine gut metagenome",
        "host_biosample": "Bos spp.",
        "location_name": "USA:Nebraska,Lincoln",
        "latitude": 40.833755,
        "longitude": -96.668379,
        "platform": "ION_TORRENT",
        "library_strategy": "WGS",
        "detection_source": "serratus",
        "evidence_level": "putative",
        "screening_score": 100,
        "screening_identity_pct": 96,
        "sra_url": "https://www.ncbi.nlm.nih.gov/sra/?term=SRR3621224"
    },
    {
        "sra_accession": "SRR3621225",
        "biosample": "SAMN05192510",
        "release_date": "2016-06-07 13:12:35",
        "organism_sra": "bovine gut metagenome",
        "sample_type_environment_sra": "bovine gut metagenome",
        "host_biosample": "Bos spp.",
        "location_name": "USA:Nebraska,Lincoln",
        "latitude": 40.833755,
        "longitude": -96.668379,
        "platform": "ION_TORRENT",
        "library_strategy": "WGS",
        "detection_source": "serratus",
        "evidence_level": "putative",
        "screening_score": 100,
        "screening_identity_pct": 96,
        "sra_url": "https://www.ncbi.nlm.nih.gov/sra/?term=SRR3621225"
    },
    {
        "sra_accession": "SRR3621227",
        "biosample": "SAMN05192512",
        "release_date": "2016-06-07 13:09:07",
        "organism_sra": "bovine gut metagenome",
        "sample_type_environment_sra": "bovine gut metagenome",
        "host_biosample": "Bos spp.",
        "location_name": "USA:Nebraska,Lincoln",
        "latitude": 40.833755,
        "longitude": -96.668379,
        "platform": "ION_TORRENT",
        "library_strategy": "WGS",
        "detection_source": "serratus",
        "evidence_level": "putative",
        "screening_score": 100,
        "screening_identity_pct": 95,
        "sra_url": "https://www.ncbi.nlm.nih.gov/sra/?term=SRR3621227"
    },
    {
        "sra_accession": "SRR3621228",
        "biosample": "SAMN05192513",
        "release_date": "2016-06-07 13:09:12",
        "organism_sra": "bovine gut metagenome",
        "sample_type_environment_sra": "bovine gut metagenome",
        "host_biosample": "Bos spp.",
        "location_name": "USA:Nebraska,Lincoln",
        "latitude": 40.833755,
        "longitude": -96.668379,
        "platform": "ION_TORRENT",
        "library_strategy": "WGS",
        "detection_source": "serratus",
        "evidence_level": "putative",
        "screening_score": 100,
        "screening_identity_pct": 95,
        "sra_url": "https://www.ncbi.nlm.nih.gov/sra/?term=SRR3621228"
    },
    {
        "sra_accession": "SRR3621229",
        "biosample": "SAMN05192514",
        "release_date": "2016-06-07 13:09:11",
        "organism_sra": "bovine gut metagenome",
        "sample_type_environment_sra": "bovine gut metagenome",
        "host_biosample": "Bos spp.",
        "location_name": "USA:Nebraska,Lincoln",
        "latitude": 40.833755,
        "longitude": -96.668379,
        "platform": "ION_TORRENT",
        "library_strategy": "WGS",
        "detection_source": "serratus",
        "evidence_level": "putative",
        "screening_score": 100,
        "screening_identity_pct": 94,
        "sra_url": "https://www.ncbi.nlm.nih.gov/sra/?term=SRR3621229"
    },
    {
        "sra_accession": "SRR3621231",
        "biosample": "SAMN05192516",
        "release_date": "2016-06-07 13:09:14",
        "organism_sra": "bovine gut metagenome",
        "sample_type_environment_sra": "bovine gut metagenome",
        "host_biosample": "Bos spp.",
        "location_name": "USA:Nebraska,Lincoln",
        "latitude": 40.833755,
        "longitude": -96.668379,
        "platform": "ION_TORRENT",
        "library_strategy": "WGS",
        "detection_source": "serratus",
        "evidence_level": "putative",
        "screening_score": 100,
        "screening_identity_pct": 95,
        "sra_url": "https://www.ncbi.nlm.nih.gov/sra/?term=SRR3621231"
    },
    {
        "sra_accession": "SRR3621233",
        "biosample": "SAMN05192517",
        "release_date": "2016-06-07 13:14:55",
        "organism_sra": "bovine gut metagenome",
        "sample_type_environment_sra": "bovine gut metagenome",
        "host_biosample": "Bos spp.",
        "location_name": "USA:Nebraska,Lincoln",
        "latitude": 40.833755,
        "longitude": -96.668379,
        "platform": "ION_TORRENT",
        "library_strategy": "WGS",
        "detection_source": "serratus",
        "evidence_level": "putative",
        "screening_score": 100,
        "screening_identity_pct": 93,
        "sra_url": "https://www.ncbi.nlm.nih.gov/sra/?term=SRR3621233"
    },
    {
        "sra_accession": "SRR3621234",
        "biosample": "SAMN05192518",
        "release_date": "2016-06-07 13:09:16",
        "organism_sra": "bovine gut metagenome",
        "sample_type_environment_sra": "bovine gut metagenome",
        "host_biosample": "Bos spp.",
        "location_name": "USA:Nebraska,Lincoln",
        "latitude": 40.833755,
        "longitude": -96.668379,
        "platform": "ION_TORRENT",
        "library_strategy": "WGS",
        "detection_source": "serratus",
        "evidence_level": "putative",
        "screening_score": 100,
        "screening_identity_pct": 90,
        "sra_url": "https://www.ncbi.nlm.nih.gov/sra/?term=SRR3621234"
    },
    {
        "sra_accession": "SRR3621236",
        "biosample": "SAMN05192520",
        "release_date": "2016-06-07 13:09:19",
        "organism_sra": "bovine gut metagenome",
        "sample_type_environment_sra": "bovine gut metagenome",
        "host_biosample": "Bos spp.",
        "location_name": "USA:Nebraska,Lincoln",
        "latitude": 40.833755,
        "longitude": -96.668379,
        "platform": "ION_TORRENT",
        "library_strategy": "WGS",
        "detection_source": "serratus",
        "evidence_level": "putative",
        "screening_score": 100,
        "screening_identity_pct": 95,
        "sra_url": "https://www.ncbi.nlm.nih.gov/sra/?term=SRR3621236"
    },
    {
        "sra_accession": "SRR3621237",
        "biosample": "SAMN05192521",
        "release_date": "2016-06-07 13:09:24",
        "organism_sra": "bovine gut metagenome",
        "sample_type_environment_sra": "bovine gut metagenome",
        "host_biosample": "Bos spp.",
        "location_name": "USA:Nebraska,Lincoln",
        "latitude": 40.833755,
        "longitude": -96.668379,
        "platform": "ION_TORRENT",
        "library_strategy": "WGS",
        "detection_source": "serratus",
        "evidence_level": "putative",
        "screening_score": 86,
        "screening_identity_pct": 96,
        "sra_url": "https://www.ncbi.nlm.nih.gov/sra/?term=SRR3621237"
    },
    {
        "sra_accession": "SRR3621238",
        "biosample": "SAMN05192522",
        "release_date": "2016-06-07 13:17:31",
        "organism_sra": "bovine gut metagenome",
        "sample_type_environment_sra": "bovine gut metagenome",
        "host_biosample": "Bos spp.",
        "location_name": "USA:Nebraska,Lincoln",
        "latitude": 40.833755,
        "longitude": -96.668379,
        "platform": "ILLUMINA",
        "library_strategy": "WGS",
        "detection_source": "serratus",
        "evidence_level": "putative",
        "screening_score": 89,
        "screening_identity_pct": 94,
        "sra_url": "https://www.ncbi.nlm.nih.gov/sra/?term=SRR3621238"
    },
    {
        "sra_accession": "SRR3621240",
        "biosample": "SAMN05192524",
        "release_date": "2016-06-07 13:21:53",
        "organism_sra": "bovine gut metagenome",
        "sample_type_environment_sra": "bovine gut metagenome",
        "host_biosample": "Bos spp.",
        "location_name": "USA:Nebraska,Lincoln",
        "latitude": 40.833755,
        "longitude": -96.668379,
        "platform": "ILLUMINA",
        "library_strategy": "WGS",
        "detection_source": "serratus",
        "evidence_level": "putative",
        "screening_score": 100,
        "screening_identity_pct": 94,
        "sra_url": "https://www.ncbi.nlm.nih.gov/sra/?term=SRR3621240"
    },
    {
        "sra_accession": "SRR3621241",
        "biosample": "SAMN05192525",
        "release_date": "2016-06-07 13:25:25",
        "organism_sra": "bovine gut metagenome",
        "sample_type_environment_sra": "bovine gut metagenome",
        "host_biosample": "Bos spp.",
        "location_name": "USA:Nebraska,Lincoln",
        "latitude": 40.833755,
        "longitude": -96.668379,
        "platform": "ILLUMINA",
        "library_strategy": "WGS",
        "detection_source": "serratus",
        "evidence_level": "putative",
        "screening_score": 100,
        "screening_identity_pct": 91,
        "sra_url": "https://www.ncbi.nlm.nih.gov/sra/?term=SRR3621241"
    },
    {
        "sra_accession": "SRR3621242",
        "biosample": "SAMN05192526",
        "release_date": "2016-06-07 13:30:56",
        "organism_sra": "bovine gut metagenome",
        "sample_type_environment_sra": "bovine gut metagenome",
        "host_biosample": "Bos spp.",
        "location_name": "USA:Nebraska,Lincoln",
        "latitude": 40.833755,
        "longitude": -96.668379,
        "platform": "ILLUMINA",
        "library_strategy": "WGS",
        "detection_source": "serratus",
        "evidence_level": "putative",
        "screening_score": 100,
        "screening_identity_pct": 88,
        "sra_url": "https://www.ncbi.nlm.nih.gov/sra/?term=SRR3621242"
    },
    {
        "sra_accession": "SRR3621244",
        "biosample": "SAMN05192527",
        "release_date": "2016-06-07 13:35:25",
        "organism_sra": "bovine gut metagenome",
        "sample_type_environment_sra": "bovine gut metagenome",
        "host_biosample": "Bos spp.",
        "location_name": "USA:Nebraska,Lincoln",
        "latitude": 40.833755,
        "longitude": -96.668379,
        "platform": "ILLUMINA",
        "library_strategy": "WGS",
        "detection_source": "serratus",
        "evidence_level": "putative",
        "screening_score": 100,
        "screening_identity_pct": 92,
        "sra_url": "https://www.ncbi.nlm.nih.gov/sra/?term=SRR3621244"
    },
    {
        "sra_accession": "SRR30812516",
        "biosample": "SAMN43946366",
        "release_date": "2024-09-26 17:24:11",
        "organism_sra": "Gemykibivirus humas2",
        "sample_type_environment_sra": "Gemykibivirus humas2",
        "host_biosample": "Molossus molossus",
        "location_name": "Brazil:Ceara",
        "latitude": -5.81024361,
        "longitude": -38.30432328,
        "platform": "ILLUMINA",
        "library_strategy": "RNA-Seq",
        "detection_source": "ncbi-confirmed",
        "evidence_level": "confirmed",
        "screening_score": null,
        "screening_identity_pct": null,
        "sra_url": "https://www.ncbi.nlm.nih.gov/sra/?term=SRR30812516"
    },
    {
        "sra_accession": "SRR30823510",
        "biosample": "SAMN43946366",
        "release_date": "2024-09-27 19:33:18",
        "organism_sra": "Gemykibivirus humas2",
        "sample_type_environment_sra": "Gemykibivirus humas2",
        "host_biosample": "Molossus molossus",
        "location_name": "Brazil:Ceara",
        "latitude": -5.81024361,
        "longitude": -38.30432328,
        "platform": "CAPILLARY",
        "library_strategy": "AMPLICON",
        "detection_source": "ncbi-confirmed",
        "evidence_level": "confirmed",
        "screening_score": null,
        "screening_identity_pct": null,
        "sra_url": "https://www.ncbi.nlm.nih.gov/sra/?term=SRR30823510"
    },
    {
        "sra_accession": "SRR5663657",
        "biosample": "SAMN07208491",
        "release_date": "2017-09-01 00:13:34",
        "organism_sra": "bovine gut metagenome",
        "sample_type_environment_sra": "bovine gut metagenome",
        "host_biosample": "Bos taurus",
        "location_name": "China: Nanchong city of Sichuan Province",
        "latitude": 30.78,
        "longitude": 106.08,
        "platform": "ILLUMINA",
        "library_strategy": "WGS",
        "detection_source": "serratus",
        "evidence_level": "putative",
        "screening_score": 100,
        "screening_identity_pct": 97,
        "sra_url": "https://www.ncbi.nlm.nih.gov/sra/?term=SRR5663657"
    },
    {
        "sra_accession": "SRR5078299",
        "biosample": "SAMN06111925",
        "release_date": "2017-12-05 21:17:11",
        "organism_sra": "viral metagenome",
        "sample_type_environment_sra": "viral metagenome",
        "host_biosample": "duck",
        "location_name": "China: Qingdao",
        "latitude": 36.04,
        "longitude": 120.2,
        "platform": "ION_TORRENT",
        "library_strategy": "RNA-Seq",
        "detection_source": "unknown",
        "evidence_level": "putative",
        "screening_score": null,
        "screening_identity_pct": null,
        "sra_url": "https://www.ncbi.nlm.nih.gov/sra/?term=SRR5078299"
    },
    {
        "sra_accession": "SRR5078300",
        "biosample": "SAMN06111925",
        "release_date": "2017-12-05 21:17:11",
        "organism_sra": "viral metagenome",
        "sample_type_environment_sra": "viral metagenome",
        "host_biosample": "duck",
        "location_name": "China: Qingdao",
        "latitude": 36.04,
        "longitude": 120.2,
        "platform": "ION_TORRENT",
        "library_strategy": "RNA-Seq",
        "detection_source": "serratus",
        "evidence_level": "putative",
        "screening_score": 100,
        "screening_identity_pct": 90,
        "sra_url": "https://www.ncbi.nlm.nih.gov/sra/?term=SRR5078300"
    },
    {
        "sra_accession": "SRR5078301",
        "biosample": "SAMN06111925",
        "release_date": "2017-12-05 21:17:11",
        "organism_sra": "viral metagenome",
        "sample_type_environment_sra": "viral metagenome",
        "host_biosample": "duck",
        "location_name": "China: Qingdao",
        "latitude": 36.04,
        "longitude": 120.2,
        "platform": "ION_TORRENT",
        "library_strategy": "RNA-Seq",
        "detection_source": "serratus",
        "evidence_level": "putative",
        "screening_score": 100,
        "screening_identity_pct": 90,
        "sra_url": "https://www.ncbi.nlm.nih.gov/sra/?term=SRR5078301"
    },
    {
        "sra_accession": "SRR4039779",
        "biosample": "SAMN05578512",
        "release_date": "2016-08-24 16:55:46",
        "organism_sra": "aquatic metagenome",
        "sample_type_environment_sra": "aquatic metagenome",
        "host_biosample": "Environmental sample",
        "location_name": "USA: Chicago",
        "latitude": 41.87,
        "longitude": -87.61,
        "platform": "ILLUMINA",
        "library_strategy": "WGS",
        "detection_source": "serratus",
        "evidence_level": "putative",
        "screening_score": 100,
        "screening_identity_pct": 92,
        "sra_url": "https://www.ncbi.nlm.nih.gov/sra/?term=SRR4039779"
    },
    {
        "sra_accession": "SRR4039780",
        "biosample": "SAMN05578513",
        "release_date": "2016-08-24 16:52:23",
        "organism_sra": "aquatic metagenome",
        "sample_type_environment_sra": "aquatic metagenome",
        "host_biosample": "Environmental sample",
        "location_name": "USA: Chicago",
        "latitude": 41.87,
        "longitude": -87.61,
        "platform": "ILLUMINA",
        "library_strategy": "WGS",
        "detection_source": "serratus",
        "evidence_level": "putative",
        "screening_score": 100,
        "screening_identity_pct": 93,
        "sra_url": "https://www.ncbi.nlm.nih.gov/sra/?term=SRR4039780"
    },
    {
        "sra_accession": "SRR4039781",
        "biosample": "SAMN05578514",
        "release_date": "2016-08-24 16:53:43",
        "organism_sra": "aquatic metagenome",
        "sample_type_environment_sra": "aquatic metagenome",
        "host_biosample": "Environmental sample",
        "location_name": "USA: Chicago",
        "latitude": 41.87,
        "longitude": -87.61,
        "platform": "ILLUMINA",
        "library_strategy": "WGS",
        "detection_source": "serratus",
        "evidence_level": "putative",
        "screening_score": 100,
        "screening_identity_pct": 92,
        "sra_url": "https://www.ncbi.nlm.nih.gov/sra/?term=SRR4039781"
    },
    {
        "sra_accession": "SRR4039782",
        "biosample": "SAMN05578515",
        "release_date": "2016-08-24 16:46:31",
        "organism_sra": "aquatic metagenome",
        "sample_type_environment_sra": "aquatic metagenome",
        "host_biosample": "Environmental sample",
        "location_name": "USA: Chicago",
        "latitude": 41.87,
        "longitude": -87.61,
        "platform": "ILLUMINA",
        "library_strategy": "WGS",
        "detection_source": "serratus",
        "evidence_level": "putative",
        "screening_score": 87,
        "screening_identity_pct": 92,
        "sra_url": "https://www.ncbi.nlm.nih.gov/sra/?term=SRR4039782"
    },
    {
        "sra_accession": "SRR5419118",
        "biosample": "SAMN06022515",
        "release_date": "2018-12-31 00:22:37",
        "organism_sra": "wetland metagenome",
        "sample_type_environment_sra": "wetland metagenome",
        "host_biosample": "Environmental sample",
        "location_name": "Canada:British Columbia,Abbotsford",
        "latitude": 49.03479,
        "longitude": -122.2464,
        "platform": "ILLUMINA",
        "library_strategy": "OTHER",
        "detection_source": "serratus",
        "evidence_level": "putative",
        "screening_score": 70,
        "screening_identity_pct": 89,
        "sra_url": "https://www.ncbi.nlm.nih.gov/sra/?term=SRR5419118"
    },
    {
        "sra_accession": "SRR5644066",
        "biosample": "SAMN05877160",
        "release_date": "2017-06-21 11:21:13",
        "organism_sra": "Ailuropoda melanoleuca",
        "sample_type_environment_sra": "Ailuropoda melanoleuca",
        "host_biosample": "Ailuropoda melanoleuca",
        "location_name": "China: Sichuan",
        "latitude": 30.05,
        "longitude": 102.53999999,
        "platform": "ILLUMINA",
        "library_strategy": "WGS",
        "detection_source": "serratus",
        "evidence_level": "putative",
        "screening_score": 100,
        "screening_identity_pct": 90,
        "sra_url": "https://www.ncbi.nlm.nih.gov/sra/?term=SRR5644066"
    },
    {
        "sra_accession": "SRR5419075",
        "biosample": "SAMN06022558",
        "release_date": "2018-12-31 00:22:37",
        "organism_sra": "wetland metagenome",
        "sample_type_environment_sra": "wetland metagenome",
        "host_biosample": "Environmental sample",
        "location_name": "Canada:British Columbia,Abbotsford",
        "latitude": 49.03479,
        "longitude": -122.2464,
        "platform": "ILLUMINA",
        "library_strategy": "OTHER",
        "detection_source": "serratus",
        "evidence_level": "putative",
        "screening_score": 100,
        "screening_identity_pct": 91,
        "sra_url": "https://www.ncbi.nlm.nih.gov/sra/?term=SRR5419075"
    },
    {
        "sra_accession": "SRR545932",
        "biosample": "SAMN01085610",
        "release_date": "2015-07-22 17:07:52",
        "organism_sra": "human metagenome",
        "sample_type_environment_sra": "human metagenome",
        "host_biosample": "Homo sapiens",
        "location_name": "Canada: Edmonton, Alberta",
        "latitude": 53.52071,
        "longitude": -113.524239,
        "platform": "ILLUMINA",
        "library_strategy": "RNA-Seq",
        "detection_source": "serratus",
        "evidence_level": "putative",
        "screening_score": 100,
        "screening_identity_pct": 92,
        "sra_url": "https://www.ncbi.nlm.nih.gov/sra/?term=SRR545932"
    },
    {
        "sra_accession": "SRR5716311",
        "biosample": "SAMN07256348",
        "release_date": "2017-06-21 00:03:20",
        "organism_sra": "subsurface metagenome",
        "sample_type_environment_sra": "subsurface metagenome",
        "host_biosample": "Environmental sample",
        "location_name": "Pacific Ocean: Eastern North Pacific, ODP site 1244",
        "latitude": 44.586,
        "longitude": -125.12,
        "platform": "ILLUMINA",
        "library_strategy": "WGS",
        "detection_source": "serratus",
        "evidence_level": "putative",
        "screening_score": 100,
        "screening_identity_pct": 98,
        "sra_url": "https://www.ncbi.nlm.nih.gov/sra/?term=SRR5716311"
    },
    {
        "sra_accession": "SRR5722759",
        "biosample": "SAMN06343792",
        "release_date": "2017-06-21 00:49:12",
        "organism_sra": "activated sludge metagenome",
        "sample_type_environment_sra": "activated sludge metagenome",
        "host_biosample": "Environmental sample",
        "location_name": "Austria: Klosterneuburg",
        "latitude": 48.3,
        "longitude": 16.2,
        "platform": "ILLUMINA",
        "library_strategy": "OTHER",
        "detection_source": "serratus",
        "evidence_level": "putative",
        "screening_score": 98,
        "screening_identity_pct": 87,
        "sra_url": "https://www.ncbi.nlm.nih.gov/sra/?term=SRR5722759"
    },
    {
        "sra_accession": "SRR5832142",
        "biosample": "SAMN07319269",
        "release_date": "2017-11-02 19:14:12",
        "organism_sra": "viral metagenome",
        "sample_type_environment_sra": "viral metagenome",
        "host_biosample": "haddock",
        "location_name": "USA",
        "latitude": 38.98,
        "longitude": -77.11,
        "platform": "ILLUMINA",
        "library_strategy": "WGA",
        "detection_source": "serratus",
        "evidence_level": "putative",
        "screening_score": 85,
        "screening_identity_pct": 85,
        "sra_url": "https://www.ncbi.nlm.nih.gov/sra/?term=SRR5832142"
    },
    {
        "sra_accession": "SRR5943895",
        "biosample": "SAMN07515628",
        "release_date": "2018-02-18 00:05:08",
        "organism_sra": "viral metagenome",
        "sample_type_environment_sra": "viral metagenome",
        "host_biosample": "duck",
        "location_name": "China",
        "latitude": 35.2,
        "longitude": 119.3,
        "platform": "ION_TORRENT",
        "library_strategy": "WGS",
        "detection_source": "serratus",
        "evidence_level": "putative",
        "screening_score": 100,
        "screening_identity_pct": 90,
        "sra_url": "https://www.ncbi.nlm.nih.gov/sra/?term=SRR5943895"
    },
    {
        "sra_accession": "SRR5947155",
        "biosample": "SAMN07507693",
        "release_date": "2018-09-30 00:05:04",
        "organism_sra": "anaerobic digester metagenome",
        "sample_type_environment_sra": "anaerobic digester metagenome",
        "host_biosample": "Environmental sample",
        "location_name": "China:field and farm",
        "latitude": 30.67,
        "longitude": 104.09,
        "platform": "ILLUMINA",
        "library_strategy": "RNA-Seq",
        "detection_source": "serratus",
        "evidence_level": "putative",
        "screening_score": 100,
        "screening_identity_pct": 95,
        "sra_url": "https://www.ncbi.nlm.nih.gov/sra/?term=SRR5947155"
    },
    {
        "sra_accession": "SRR5947154",
        "biosample": "SAMN07507690",
        "release_date": "2018-09-30 00:05:04",
        "organism_sra": "anaerobic digester metagenome",
        "sample_type_environment_sra": "anaerobic digester metagenome",
        "host_biosample": "Environmental sample",
        "location_name": "China:field",
        "latitude": 30.67,
        "longitude": 104.06,
        "platform": "ILLUMINA",
        "library_strategy": "RNA-Seq",
        "detection_source": "serratus",
        "evidence_level": "putative",
        "screening_score": 100,
        "screening_identity_pct": 93,
        "sra_url": "https://www.ncbi.nlm.nih.gov/sra/?term=SRR5947154"
    },
    {
        "sra_accession": "SRR5967360",
        "biosample": "SAMN07527166",
        "release_date": "2018-09-07 00:02:02",
        "organism_sra": "wastewater metagenome",
        "sample_type_environment_sra": "wastewater metagenome",
        "host_biosample": "Environmental sample",
        "location_name": "USA: Florida",
        "latitude": 30.08,
        "longitude": -84.42,
        "platform": "ILLUMINA",
        "library_strategy": "OTHER",
        "detection_source": "serratus",
        "evidence_level": "putative",
        "screening_score": 74,
        "screening_identity_pct": 92,
        "sra_url": "https://www.ncbi.nlm.nih.gov/sra/?term=SRR5967360"
    },
    {
        "sra_accession": "SRR5986943",
        "biosample": "SAMN07503260",
        "release_date": "2017-08-29 08:49:11",
        "organism_sra": "mollusc metagenome",
        "sample_type_environment_sra": "mollusc metagenome",
        "host_biosample": "Haliotis diversicolor",
        "location_name": "China:Guangdong",
        "latitude": 22.87,
        "longitude": 113.49,
        "platform": "ILLUMINA",
        "library_strategy": "WGS",
        "detection_source": "serratus",
        "evidence_level": "putative",
        "screening_score": 100,
        "screening_identity_pct": 92,
        "sra_url": "https://www.ncbi.nlm.nih.gov/sra/?term=SRR5986943"
    },
    {
        "sra_accession": "SRR5995666",
        "biosample": "SAMN07581551",
        "release_date": "2017-08-31 12:46:11",
        "organism_sra": "freshwater metagenome",
        "sample_type_environment_sra": "freshwater metagenome",
        "host_biosample": "Environmental sample",
        "location_name": "Singapore",
        "latitude": 1.39,
        "longitude": 103.911,
        "platform": "ILLUMINA",
        "library_strategy": "WGS",
        "detection_source": "serratus",
        "evidence_level": "putative",
        "screening_score": 95,
        "screening_identity_pct": 91,
        "sra_url": "https://www.ncbi.nlm.nih.gov/sra/?term=SRR5995666"
    },
    {
        "sra_accession": "SRR6365042",
        "biosample": "SAMN08159027",
        "release_date": "2018-06-25 10:04:14",
        "organism_sra": "gut metagenome",
        "sample_type_environment_sra": "gut metagenome",
        "host_biosample": "Budorcras taxicolor tibetana",
        "location_name": "China: Sichuan",
        "latitude": 31.449791,
        "longitude": 104.60703,
        "platform": "ILLUMINA",
        "library_strategy": "WGS",
        "detection_source": "serratus",
        "evidence_level": "putative",
        "screening_score": 100,
        "screening_identity_pct": 92,
        "sra_url": "https://www.ncbi.nlm.nih.gov/sra/?term=SRR6365042"
    },
    {
        "sra_accession": "SRR6399669",
        "biosample": "SAMN08215747",
        "release_date": "2018-09-20 00:09:40",
        "organism_sra": "air metagenome",
        "sample_type_environment_sra": "air metagenome",
        "host_biosample": "Environmental sample",
        "location_name": "USA:california,Tahoe",
        "latitude": 39.1825082,
        "longitude": -120.132096,
        "platform": "ILLUMINA",
        "library_strategy": "WGS",
        "detection_source": "serratus",
        "evidence_level": "putative",
        "screening_score": 100,
        "screening_identity_pct": 98,
        "sra_url": "https://www.ncbi.nlm.nih.gov/sra/?term=SRR6399669"
    },
    {
        "sra_accession": "SRR6399616",
        "biosample": "SAMN08215914",
        "release_date": "2018-09-20 00:09:41",
        "organism_sra": "air metagenome",
        "sample_type_environment_sra": "air metagenome",
        "host_biosample": "Environmental sample",
        "location_name": "USA:california,Palo Alto",
        "latitude": 37.40988969,
        "longitude": -122.1593497,
        "platform": "ILLUMINA",
        "library_strategy": "WGS",
        "detection_source": "serratus",
        "evidence_level": "putative",
        "screening_score": 86,
        "screening_identity_pct": 94,
        "sra_url": "https://www.ncbi.nlm.nih.gov/sra/?term=SRR6399616"
    },
    {
        "sra_accession": "SRR6399560",
        "biosample": "SAMN08215718",
        "release_date": "2018-09-20 00:09:43",
        "organism_sra": "air metagenome",
        "sample_type_environment_sra": "air metagenome",
        "host_biosample": "Environmental sample",
        "location_name": "USA:california,Palo Alto",
        "latitude": 37.40988969,
        "longitude": -122.1593497,
        "platform": "ILLUMINA",
        "library_strategy": "WGS",
        "detection_source": "serratus",
        "evidence_level": "putative",
        "screening_score": 100,
        "screening_identity_pct": 98,
        "sra_url": "https://www.ncbi.nlm.nih.gov/sra/?term=SRR6399560"
    },
    {
        "sra_accession": "SRR6399519",
        "biosample": "SAMN08215870",
        "release_date": "2018-09-20 00:09:44",
        "organism_sra": "air metagenome",
        "sample_type_environment_sra": "air metagenome",
        "host_biosample": "Environmental sample",
        "location_name": "USA:california,Palo Alto",
        "latitude": 37.40988969,
        "longitude": -122.1593497,
        "platform": "ILLUMINA",
        "library_strategy": "WGS",
        "detection_source": "serratus",
        "evidence_level": "putative",
        "screening_score": 100,
        "screening_identity_pct": 99,
        "sra_url": "https://www.ncbi.nlm.nih.gov/sra/?term=SRR6399519"
    },
    {
        "sra_accession": "SRR6399487",
        "biosample": "SAMN08215753",
        "release_date": "2018-09-20 00:09:45",
        "organism_sra": "air metagenome",
        "sample_type_environment_sra": "air metagenome",
        "host_biosample": "Environmental sample",
        "location_name": "USA:california,Palo Alto",
        "latitude": 37.40988969,
        "longitude": -122.1593497,
        "platform": "ILLUMINA",
        "library_strategy": "WGS",
        "detection_source": "serratus",
        "evidence_level": "putative",
        "screening_score": 93,
        "screening_identity_pct": 90,
        "sra_url": "https://www.ncbi.nlm.nih.gov/sra/?term=SRR6399487"
    },
    {
        "sra_accession": "SRR6399485",
        "biosample": "SAMN08215751",
        "release_date": "2018-09-20 00:09:45",
        "organism_sra": "air metagenome",
        "sample_type_environment_sra": "air metagenome",
        "host_biosample": "Environmental sample",
        "location_name": "USA:california,Palo Alto",
        "latitude": 37.40988969,
        "longitude": -122.1593497,
        "platform": "ILLUMINA",
        "library_strategy": "WGS",
        "detection_source": "serratus",
        "evidence_level": "putative",
        "screening_score": 100,
        "screening_identity_pct": 99,
        "sra_url": "https://www.ncbi.nlm.nih.gov/sra/?term=SRR6399485"
    },
    {
        "sra_accession": "SRR6399596",
        "biosample": "SAMN08215826",
        "release_date": "2018-09-20 00:09:42",
        "organism_sra": "air metagenome",
        "sample_type_environment_sra": "air metagenome",
        "host_biosample": "Environmental sample",
        "location_name": "USA:kentucky,Lexington",
        "latitude": 38.0498426,
        "longitude": -84.50129234,
        "platform": "ILLUMINA",
        "library_strategy": "WGS",
        "detection_source": "serratus",
        "evidence_level": "putative",
        "screening_score": 100,
        "screening_identity_pct": 92,
        "sra_url": "https://www.ncbi.nlm.nih.gov/sra/?term=SRR6399596"
    },
    {
        "sra_accession": "SRR7153043",
        "biosample": "SAMN07124926",
        "release_date": "2018-07-25 11:23:17",
        "organism_sra": "peat metagenome",
        "sample_type_environment_sra": "peat metagenome",
        "host_biosample": "Environmental sample",
        "location_name": "Sweden: Stordalen mire",
        "latitude": 68.3534,
        "longitude": 19.0467,
        "platform": "ILLUMINA",
        "library_strategy": "RNA-Seq",
        "detection_source": "serratus",
        "evidence_level": "putative",
        "screening_score": 99,
        "screening_identity_pct": 91,
        "sra_url": "https://www.ncbi.nlm.nih.gov/sra/?term=SRR7153043"
    },
    {
        "sra_accession": "SRR6464547",
        "biosample": "SAMN08322858",
        "release_date": "2018-01-11 23:07:33",
        "organism_sra": "gut metagenome",
        "sample_type_environment_sra": "gut metagenome",
        "host_biosample": "Drosophila falleni",
        "location_name": "USA: Mendon Ponds, Rochester, NY",
        "latitude": 42.0,
        "longitude": -78.0,
        "platform": "ILLUMINA",
        "library_strategy": "WGA",
        "detection_source": "serratus",
        "evidence_level": "putative",
        "screening_score": 100,
        "screening_identity_pct": 85,
        "sra_url": "https://www.ncbi.nlm.nih.gov/sra/?term=SRR6464547"
    },
    {
        "sra_accession": "SRR6464612",
        "biosample": "SAMN08322866",
        "release_date": "2018-01-11 23:07:31",
        "organism_sra": "gut metagenome",
        "sample_type_environment_sra": "gut metagenome",
        "host_biosample": "Drosophila neotestacea",
        "location_name": "USA: Mendon Ponds, Rochester, NY",
        "latitude": 42.0,
        "longitude": -78.0,
        "platform": "ILLUMINA",
        "library_strategy": "WGA",
        "detection_source": "serratus",
        "evidence_level": "putative",
        "screening_score": 91,
        "screening_identity_pct": 86,
        "sra_url": "https://www.ncbi.nlm.nih.gov/sra/?term=SRR6464612"
    },
    {
        "sra_accession": "SRR6473829",
        "biosample": "SAMN08364493",
        "release_date": "2018-01-15 16:34:31",
        "organism_sra": "gill metagenome",
        "sample_type_environment_sra": "gill metagenome",
        "host_biosample": "Phacoides pectinatus",
        "location_name": "USA: Wildcat Cove Preserve, FL",
        "latitude": 27.4951,
        "longitude": -80.307,
        "platform": "ILLUMINA",
        "library_strategy": "RNA-Seq",
        "detection_source": "serratus",
        "evidence_level": "putative",
        "screening_score": 81,
        "screening_identity_pct": 94,
        "sra_url": "https://www.ncbi.nlm.nih.gov/sra/?term=SRR6473829"
    },
    {
        "sra_accession": "SRR6435010",
        "biosample": "SAMN08277186",
        "release_date": "2020-04-02 01:20:16",
        "organism_sra": "Prunus serotina",
        "sample_type_environment_sra": "Prunus serotina",
        "host_biosample": "Prunus serotina",
        "location_name": "USA: Massachusetts, Harvard Forest",
        "latitude": 42.49305,
        "longitude": -72.19437,
        "platform": "ILLUMINA",
        "library_strategy": "RNA-Seq",
        "detection_source": "serratus",
        "evidence_level": "putative",
        "screening_score": 86,
        "screening_identity_pct": 91,
        "sra_url": "https://www.ncbi.nlm.nih.gov/sra/?term=SRR6435010"
    },
    {
        "sra_accession": "SRR6853243",
        "biosample": "SAMN08728350",
        "release_date": "2018-07-31 00:06:15",
        "organism_sra": "wastewater metagenome",
        "sample_type_environment_sra": "wastewater metagenome",
        "host_biosample": "Environmental sample",
        "location_name": "Singapore",
        "latitude": 1.29,
        "longitude": 103.86,
        "platform": "ILLUMINA",
        "library_strategy": "WGS",
        "detection_source": "serratus",
        "evidence_level": "putative",
        "screening_score": 100,
        "screening_identity_pct": 92,
        "sra_url": "https://www.ncbi.nlm.nih.gov/sra/?term=SRR6853243"
    },
    {
        "sra_accession": "SRR6846448",
        "biosample": "SAMN08721796",
        "release_date": "2019-07-31 01:08:15",
        "organism_sra": "wastewater metagenome",
        "sample_type_environment_sra": "wastewater metagenome",
        "host_biosample": "Environmental sample",
        "location_name": "Singapore",
        "latitude": 1.381,
        "longitude": 103.915,
        "platform": "ILLUMINA",
        "library_strategy": "WGS",
        "detection_source": "serratus",
        "evidence_level": "putative",
        "screening_score": 76,
        "screening_identity_pct": 90,
        "sra_url": "https://www.ncbi.nlm.nih.gov/sra/?term=SRR6846448"
    },
    {
        "sra_accession": "SRR6846461",
        "biosample": "SAMN08721813",
        "release_date": "2019-07-31 01:08:15",
        "organism_sra": "wastewater metagenome",
        "sample_type_environment_sra": "wastewater metagenome",
        "host_biosample": "Environmental sample",
        "location_name": "Singapore",
        "latitude": 1.39,
        "longitude": 103.921,
        "platform": "ILLUMINA",
        "library_strategy": "WGS",
        "detection_source": "serratus",
        "evidence_level": "putative",
        "screening_score": 100,
        "screening_identity_pct": 91,
        "sra_url": "https://www.ncbi.nlm.nih.gov/sra/?term=SRR6846461"
    },
    {
        "sra_accession": "SRR6846471",
        "biosample": "SAMN08721801",
        "release_date": "2019-07-31 01:08:14",
        "organism_sra": "wastewater metagenome",
        "sample_type_environment_sra": "wastewater metagenome",
        "host_biosample": "Environmental sample",
        "location_name": "Singapore",
        "latitude": 1.41,
        "longitude": 103.73,
        "platform": "ILLUMINA",
        "library_strategy": "WGS",
        "detection_source": "serratus",
        "evidence_level": "putative",
        "screening_score": 100,
        "screening_identity_pct": 89,
        "sra_url": "https://www.ncbi.nlm.nih.gov/sra/?term=SRR6846471"
    },
    {
        "sra_accession": "SRR6846469",
        "biosample": "SAMN08721807",
        "release_date": "2019-07-31 01:08:14",
        "organism_sra": "wastewater metagenome",
        "sample_type_environment_sra": "wastewater metagenome",
        "host_biosample": "Environmental sample",
        "location_name": "Singapore",
        "latitude": 1.34,
        "longitude": 103.915,
        "platform": "ILLUMINA",
        "library_strategy": "WGS",
        "detection_source": "serratus",
        "evidence_level": "putative",
        "screening_score": 74,
        "screening_identity_pct": 90,
        "sra_url": "https://www.ncbi.nlm.nih.gov/sra/?term=SRR6846469"
    },
    {
        "sra_accession": "SRR6846453",
        "biosample": "SAMN08721791",
        "release_date": "2019-07-31 01:08:15",
        "organism_sra": "wastewater metagenome",
        "sample_type_environment_sra": "wastewater metagenome",
        "host_biosample": "Environmental sample",
        "location_name": "Singapore",
        "latitude": 1.29,
        "longitude": 103.84,
        "platform": "ILLUMINA",
        "library_strategy": "WGS",
        "detection_source": "serratus",
        "evidence_level": "putative",
        "screening_score": 100,
        "screening_identity_pct": 89,
        "sra_url": "https://www.ncbi.nlm.nih.gov/sra/?term=SRR6846453"
    },
    {
        "sra_accession": "SRR6846447",
        "biosample": "SAMN08721797",
        "release_date": "2019-07-31 01:08:15",
        "organism_sra": "wastewater metagenome",
        "sample_type_environment_sra": "wastewater metagenome",
        "host_biosample": "Environmental sample",
        "location_name": "Singapore",
        "latitude": 1.38,
        "longitude": 103.92,
        "platform": "ILLUMINA",
        "library_strategy": "WGS",
        "detection_source": "serratus",
        "evidence_level": "putative",
        "screening_score": 91,
        "screening_identity_pct": 89,
        "sra_url": "https://www.ncbi.nlm.nih.gov/sra/?term=SRR6846447"
    },
    {
        "sra_accession": "SRR6846462",
        "biosample": "SAMN08721814",
        "release_date": "2019-07-31 01:08:15",
        "organism_sra": "wastewater metagenome",
        "sample_type_environment_sra": "wastewater metagenome",
        "host_biosample": "Environmental sample",
        "location_name": "Singapore",
        "latitude": 1.38,
        "longitude": 103.911,
        "platform": "ILLUMINA",
        "library_strategy": "WGS",
        "detection_source": "serratus",
        "evidence_level": "putative",
        "screening_score": 100,
        "screening_identity_pct": 92,
        "sra_url": "https://www.ncbi.nlm.nih.gov/sra/?term=SRR6846462"
    },
    {
        "sra_accession": "SRR6846474",
        "biosample": "SAMN08721802",
        "release_date": "2019-07-31 01:08:14",
        "organism_sra": "wastewater metagenome",
        "sample_type_environment_sra": "wastewater metagenome",
        "host_biosample": "Environmental sample",
        "location_name": "Singapore",
        "latitude": 1.39,
        "longitude": 103.91,
        "platform": "ILLUMINA",
        "library_strategy": "WGS",
        "detection_source": "serratus",
        "evidence_level": "putative",
        "screening_score": 100,
        "screening_identity_pct": 90,
        "sra_url": "https://www.ncbi.nlm.nih.gov/sra/?term=SRR6846474"
    },
    {
        "sra_accession": "SRR6846476",
        "biosample": "SAMN08721808",
        "release_date": "2019-07-31 01:08:14",
        "organism_sra": "wastewater metagenome",
        "sample_type_environment_sra": "wastewater metagenome",
        "host_biosample": "Environmental sample",
        "location_name": "Singapore",
        "latitude": 1.34,
        "longitude": 103.83,
        "platform": "ILLUMINA",
        "library_strategy": "WGS",
        "detection_source": "serratus",
        "evidence_level": "putative",
        "screening_score": 100,
        "screening_identity_pct": 93,
        "sra_url": "https://www.ncbi.nlm.nih.gov/sra/?term=SRR6846476"
    },
    {
        "sra_accession": "SRR6846452",
        "biosample": "SAMN08721792",
        "release_date": "2019-07-31 01:08:15",
        "organism_sra": "wastewater metagenome",
        "sample_type_environment_sra": "wastewater metagenome",
        "host_biosample": "Environmental sample",
        "location_name": "Singapore",
        "latitude": 1.32,
        "longitude": 103.87,
        "platform": "ILLUMINA",
        "library_strategy": "WGS",
        "detection_source": "serratus",
        "evidence_level": "putative",
        "screening_score": 100,
        "screening_identity_pct": 90,
        "sra_url": "https://www.ncbi.nlm.nih.gov/sra/?term=SRR6846452"
    },
    {
        "sra_accession": "SRR6846446",
        "biosample": "SAMN08721798",
        "release_date": "2019-07-31 01:08:15",
        "organism_sra": "wastewater metagenome",
        "sample_type_environment_sra": "wastewater metagenome",
        "host_biosample": "Environmental sample",
        "location_name": "Singapore",
        "latitude": 1.31,
        "longitude": 103.72,
        "platform": "ILLUMINA",
        "library_strategy": "WGS",
        "detection_source": "serratus",
        "evidence_level": "putative",
        "screening_score": 89,
        "screening_identity_pct": 88,
        "sra_url": "https://www.ncbi.nlm.nih.gov/sra/?term=SRR6846446"
    },
    {
        "sra_accession": "SRR6846467",
        "biosample": "SAMN08721805",
        "release_date": "2019-07-31 01:08:14",
        "organism_sra": "wastewater metagenome",
        "sample_type_environment_sra": "wastewater metagenome",
        "host_biosample": "Environmental sample",
        "location_name": "Singapore",
        "latitude": 1.4,
        "longitude": 103.81,
        "platform": "ILLUMINA",
        "library_strategy": "WGS",
        "detection_source": "serratus",
        "evidence_level": "putative",
        "screening_score": 100,
        "screening_identity_pct": 87,
        "sra_url": "https://www.ncbi.nlm.nih.gov/sra/?term=SRR6846467"
    },
    {
        "sra_accession": "SRR6400017",
        "biosample": "SAMN08215816",
        "release_date": "2018-09-20 00:09:46",
        "organism_sra": "air metagenome",
        "sample_type_environment_sra": "air metagenome",
        "host_biosample": "Environmental sample",
        "location_name": "USA:california,Palo Alto",
        "latitude": 37.40988969,
        "longitude": -122.1593497,
        "platform": "ILLUMINA",
        "library_strategy": "WGS",
        "detection_source": "serratus",
        "evidence_level": "putative",
        "screening_score": 93,
        "screening_identity_pct": 91,
        "sra_url": "https://www.ncbi.nlm.nih.gov/sra/?term=SRR6400017"
    },
    {
        "sra_accession": "SRR6399771",
        "biosample": "SAMN08215774",
        "release_date": "2018-09-20 00:09:37",
        "organism_sra": "air metagenome",
        "sample_type_environment_sra": "air metagenome",
        "host_biosample": "Environmental sample",
        "location_name": "USA:california,Palo Alto",
        "latitude": 37.40988969,
        "longitude": -122.1593497,
        "platform": "ILLUMINA",
        "library_strategy": "WGS",
        "detection_source": "serratus",
        "evidence_level": "putative",
        "screening_score": 94,
        "screening_identity_pct": 91,
        "sra_url": "https://www.ncbi.nlm.nih.gov/sra/?term=SRR6399771"
    },
    {
        "sra_accession": "SRR6399977",
        "biosample": "SAMN08215867",
        "release_date": "2018-09-20 00:09:47",
        "organism_sra": "air metagenome",
        "sample_type_environment_sra": "air metagenome",
        "host_biosample": "Environmental sample",
        "location_name": "USA:california,Palo Alto",
        "latitude": 37.40988969,
        "longitude": -122.1593497,
        "platform": "ILLUMINA",
        "library_strategy": "WGS",
        "detection_source": "serratus",
        "evidence_level": "putative",
        "screening_score": 79,
        "screening_identity_pct": 94,
        "sra_url": "https://www.ncbi.nlm.nih.gov/sra/?term=SRR6399977"
    },
    {
        "sra_accession": "SRR7517649",
        "biosample": "SAMN09435610",
        "release_date": "2018-07-13 08:33:13",
        "organism_sra": "subsurface metagenome",
        "sample_type_environment_sra": "subsurface metagenome",
        "host_biosample": "Environmental sample",
        "location_name": "Spain: near Pea de Hierro, Huelva",
        "latitude": 37.729284,
        "longitude": -6.556527,
        "platform": "ILLUMINA",
        "library_strategy": "WGS",
        "detection_source": "serratus",
        "evidence_level": "putative",
        "screening_score": 100,
        "screening_identity_pct": 99,
        "sra_url": "https://www.ncbi.nlm.nih.gov/sra/?term=SRR7517649"
    },
    {
        "sra_accession": "SRR7698815",
        "biosample": "SAMN09831646",
        "release_date": "2019-08-31 00:33:56",
        "organism_sra": "plant metagenome",
        "sample_type_environment_sra": "plant metagenome",
        "host_biosample": "Plant (metagenome)",
        "location_name": "USA",
        "latitude": 33.45,
        "longitude": -84.23,
        "platform": "ILLUMINA",
        "library_strategy": "WGS",
        "detection_source": "serratus",
        "evidence_level": "putative",
        "screening_score": 72,
        "screening_identity_pct": 90,
        "sra_url": "https://www.ncbi.nlm.nih.gov/sra/?term=SRR7698815"
    },
    {
        "sra_accession": "SRR7892469",
        "biosample": "SAMN10080884",
        "release_date": "2018-09-23 01:24:11",
        "organism_sra": "feces metagenome",
        "sample_type_environment_sra": "feces metagenome",
        "host_biosample": "Homo sapiens",
        "location_name": "Cameroon: Lysoka",
        "latitude": 4.148,
        "longitude": 9.245,
        "platform": "ILLUMINA",
        "library_strategy": "WGS",
        "detection_source": "serratus",
        "evidence_level": "putative",
        "screening_score": 100,
        "screening_identity_pct": 98,
        "sra_url": "https://www.ncbi.nlm.nih.gov/sra/?term=SRR7892469"
    },
    {
        "sra_accession": "SRR8238819",
        "biosample": "SAMN09092646",
        "release_date": "2018-11-23 07:34:32",
        "organism_sra": "indoor metagenome",
        "sample_type_environment_sra": "indoor metagenome",
        "host_biosample": "Environmental sample",
        "location_name": "USA: Jet Propulsion Laboratory, Pasadena, California",
        "latitude": 34.1,
        "longitude": -118.1,
        "platform": "ILLUMINA",
        "library_strategy": "WGS",
        "detection_source": "serratus",
        "evidence_level": "putative",
        "screening_score": 100,
        "screening_identity_pct": 87,
        "sra_url": "https://www.ncbi.nlm.nih.gov/sra/?term=SRR8238819"
    },
    {
        "sra_accession": "SRR8238821",
        "biosample": "SAMN09092647",
        "release_date": "2018-11-23 07:46:35",
        "organism_sra": "indoor metagenome",
        "sample_type_environment_sra": "indoor metagenome",
        "host_biosample": "Environmental sample",
        "location_name": "USA: Jet Propulsion Laboratory, Pasadena, California",
        "latitude": 34.1,
        "longitude": -118.1,
        "platform": "ILLUMINA",
        "library_strategy": "WGS",
        "detection_source": "serratus",
        "evidence_level": "putative",
        "screening_score": 100,
        "screening_identity_pct": 88,
        "sra_url": "https://www.ncbi.nlm.nih.gov/sra/?term=SRR8238821"
    },
    {
        "sra_accession": "SRR8238822",
        "biosample": "SAMN09091778",
        "release_date": "2018-11-23 07:46:35",
        "organism_sra": "indoor metagenome",
        "sample_type_environment_sra": "indoor metagenome",
        "host_biosample": "Environmental sample",
        "location_name": "USA: Jet Propulsion Laboratory, Pasadena, California",
        "latitude": 34.1,
        "longitude": -118.1,
        "platform": "ILLUMINA",
        "library_strategy": "WGS",
        "detection_source": "serratus",
        "evidence_level": "putative",
        "screening_score": 82,
        "screening_identity_pct": 94,
        "sra_url": "https://www.ncbi.nlm.nih.gov/sra/?term=SRR8238822"
    },
    {
        "sra_accession": "SRR8381871",
        "biosample": "SAMN10663037",
        "release_date": "2019-06-27 00:54:27",
        "organism_sra": "viral metagenome",
        "sample_type_environment_sra": "viral metagenome",
        "host_biosample": "Sus scrofa",
        "location_name": "China:Yunnan",
        "latitude": 25.66,
        "longitude": 102.5,
        "platform": "ILLUMINA",
        "library_strategy": "OTHER",
        "detection_source": "serratus",
        "evidence_level": "putative",
        "screening_score": 100,
        "screening_identity_pct": 90,
        "sra_url": "https://www.ncbi.nlm.nih.gov/sra/?term=SRR8381871"
    },
    {
        "sra_accession": "SRR8381870",
        "biosample": "SAMN10663038",
        "release_date": "2019-06-27 00:54:27",
        "organism_sra": "viral metagenome",
        "sample_type_environment_sra": "viral metagenome",
        "host_biosample": "Sus scrofa",
        "location_name": "China:Yunnan",
        "latitude": 22.95,
        "longitude": 104.29,
        "platform": "ILLUMINA",
        "library_strategy": "OTHER",
        "detection_source": "serratus",
        "evidence_level": "putative",
        "screening_score": 76,
        "screening_identity_pct": 90,
        "sra_url": "https://www.ncbi.nlm.nih.gov/sra/?term=SRR8381870"
    },
    {
        "sra_accession": "SRR8381869",
        "biosample": "SAMN10663039",
        "release_date": "2019-06-27 00:54:27",
        "organism_sra": "viral metagenome",
        "sample_type_environment_sra": "viral metagenome",
        "host_biosample": "Sus scrofa",
        "location_name": "China:Zhejiang",
        "latitude": 29.14,
        "longitude": 119.17,
        "platform": "ILLUMINA",
        "library_strategy": "OTHER",
        "detection_source": "serratus",
        "evidence_level": "putative",
        "screening_score": 100,
        "screening_identity_pct": 97,
        "sra_url": "https://www.ncbi.nlm.nih.gov/sra/?term=SRR8381869"
    },
    {
        "sra_accession": "SRR8381866",
        "biosample": "SAMN10663021",
        "release_date": "2019-06-27 00:54:27",
        "organism_sra": "viral metagenome",
        "sample_type_environment_sra": "viral metagenome",
        "host_biosample": "Sus scrofa",
        "location_name": "China:Jiangsu",
        "latitude": 34.15,
        "longitude": 119.02,
        "platform": "ILLUMINA",
        "library_strategy": "OTHER",
        "detection_source": "serratus",
        "evidence_level": "putative",
        "screening_score": 70,
        "screening_identity_pct": 96,
        "sra_url": "https://www.ncbi.nlm.nih.gov/sra/?term=SRR8381866"
    },
    {
        "sra_accession": "SRR8381847",
        "biosample": "SAMN10663014",
        "release_date": "2019-06-27 00:54:28",
        "organism_sra": "viral metagenome",
        "sample_type_environment_sra": "viral metagenome",
        "host_biosample": "Sus scrofa",
        "location_name": "China:Hebei",
        "latitude": 39.75,
        "longitude": 119.2,
        "platform": "ILLUMINA",
        "library_strategy": "OTHER",
        "detection_source": "serratus",
        "evidence_level": "putative",
        "screening_score": 80,
        "screening_identity_pct": 97,
        "sra_url": "https://www.ncbi.nlm.nih.gov/sra/?term=SRR8381847"
    },
    {
        "sra_accession": "SRR8381840",
        "biosample": "SAMN10663002",
        "release_date": "2019-06-27 00:54:28",
        "organism_sra": "viral metagenome",
        "sample_type_environment_sra": "viral metagenome",
        "host_biosample": "Sus scrofa",
        "location_name": "China:Guangxi",
        "latitude": 24.6,
        "longitude": 109.56,
        "platform": "ILLUMINA",
        "library_strategy": "OTHER",
        "detection_source": "serratus",
        "evidence_level": "putative",
        "screening_score": 100,
        "screening_identity_pct": 91,
        "sra_url": "https://www.ncbi.nlm.nih.gov/sra/?term=SRR8381840"
    },
    {
        "sra_accession": "SRR8381833",
        "biosample": "SAMN10662995",
        "release_date": "2019-06-27 00:54:28",
        "organism_sra": "viral metagenome",
        "sample_type_environment_sra": "viral metagenome",
        "host_biosample": "Sus scrofa",
        "location_name": "China:Anhui",
        "latitude": 32.14,
        "longitude": 117.78,
        "platform": "ILLUMINA",
        "library_strategy": "OTHER",
        "detection_source": "serratus",
        "evidence_level": "putative",
        "screening_score": 100,
        "screening_identity_pct": 97,
        "sra_url": "https://www.ncbi.nlm.nih.gov/sra/?term=SRR8381833"
    },
    {
        "sra_accession": "SRR8381861",
        "biosample": "SAMN10663018",
        "release_date": "2019-06-27 00:54:27",
        "organism_sra": "viral metagenome",
        "sample_type_environment_sra": "viral metagenome",
        "host_biosample": "Sus scrofa",
        "location_name": "China:Hunan",
        "latitude": 28.32,
        "longitude": 113.36,
        "platform": "ILLUMINA",
        "library_strategy": "OTHER",
        "detection_source": "serratus",
        "evidence_level": "putative",
        "screening_score": 75,
        "screening_identity_pct": 97,
        "sra_url": "https://www.ncbi.nlm.nih.gov/sra/?term=SRR8381861"
    },
    {
        "sra_accession": "SRR8381853",
        "biosample": "SAMN10663006",
        "release_date": "2019-06-27 00:54:28",
        "organism_sra": "viral metagenome",
        "sample_type_environment_sra": "viral metagenome",
        "host_biosample": "Sus scrofa",
        "location_name": "China:Guangxi",
        "latitude": 23.13,
        "longitude": 107.97,
        "platform": "ILLUMINA",
        "library_strategy": "OTHER",
        "detection_source": "serratus",
        "evidence_level": "putative",
        "screening_score": 100,
        "screening_identity_pct": 95,
        "sra_url": "https://www.ncbi.nlm.nih.gov/sra/?term=SRR8381853"
    },
    {
        "sra_accession": "SRR8439020",
        "biosample": "SAMN10350962",
        "release_date": "2019-01-14 03:43:11",
        "organism_sra": "subsurface metagenome",
        "sample_type_environment_sra": "subsurface metagenome",
        "host_biosample": "Environmental sample",
        "location_name": "USA: West Virginia",
        "latitude": 39.6017,
        "longitude": -79.9761,
        "platform": "ILLUMINA",
        "library_strategy": "WGS",
        "detection_source": "serratus",
        "evidence_level": "putative",
        "screening_score": 100,
        "screening_identity_pct": 98,
        "sra_url": "https://www.ncbi.nlm.nih.gov/sra/?term=SRR8439020"
    },
    {
        "sra_accession": "SRR8663625",
        "biosample": "SAMN11050325",
        "release_date": "2019-03-28 16:55:25",
        "organism_sra": "air metagenome",
        "sample_type_environment_sra": "air metagenome",
        "host_biosample": "Environmental sample",
        "location_name": "USA: Virginia",
        "latitude": 37.2284,
        "longitude": -80.4234,
        "platform": "ILLUMINA",
        "library_strategy": "WGS",
        "detection_source": "serratus",
        "evidence_level": "putative",
        "screening_score": 83,
        "screening_identity_pct": 88,
        "sra_url": "https://www.ncbi.nlm.nih.gov/sra/?term=SRR8663625"
    },
    {
        "sra_accession": "SRR8663618",
        "biosample": "SAMN11050309",
        "release_date": "2019-03-28 16:55:25",
        "organism_sra": "air metagenome",
        "sample_type_environment_sra": "air metagenome",
        "host_biosample": "Environmental sample",
        "location_name": "USA: Virginia",
        "latitude": 37.2284,
        "longitude": -80.4234,
        "platform": "ILLUMINA",
        "library_strategy": "WGS",
        "detection_source": "serratus",
        "evidence_level": "putative",
        "screening_score": 87,
        "screening_identity_pct": 89,
        "sra_url": "https://www.ncbi.nlm.nih.gov/sra/?term=SRR8663618"
    },
    {
        "sra_accession": "SRR8693951",
        "biosample": "SAMN11053845",
        "release_date": "2019-03-07 03:57:12",
        "organism_sra": "permafrost metagenome",
        "sample_type_environment_sra": "permafrost metagenome",
        "host_biosample": "Environmental sample",
        "location_name": "Sweden: Norrbotten County, Stordalen Mire",
        "latitude": 68.3526,
        "longitude": 19.0147,
        "platform": "ILLUMINA",
        "library_strategy": "OTHER",
        "detection_source": "serratus",
        "evidence_level": "putative",
        "screening_score": 89,
        "screening_identity_pct": 88,
        "sra_url": "https://www.ncbi.nlm.nih.gov/sra/?term=SRR8693951"
    },
    {
        "sra_accession": "SRR8695231",
        "biosample": "SAMN11053847",
        "release_date": "2019-03-07 03:57:12",
        "organism_sra": "permafrost metagenome",
        "sample_type_environment_sra": "permafrost metagenome",
        "host_biosample": "Environmental sample",
        "location_name": "Sweden: Norrbotten County, Stordalen Mire",
        "latitude": 68.3526,
        "longitude": 19.0147,
        "platform": "ILLUMINA",
        "library_strategy": "OTHER",
        "detection_source": "serratus",
        "evidence_level": "putative",
        "screening_score": 76,
        "screening_identity_pct": 88,
        "sra_url": "https://www.ncbi.nlm.nih.gov/sra/?term=SRR8695231"
    },
    {
        "sra_accession": "SRR8833963",
        "biosample": "SAMN11310101",
        "release_date": "2019-05-30 12:07:13",
        "organism_sra": "metagenome",
        "sample_type_environment_sra": "metagenome",
        "host_biosample": "Homo sapiens",
        "location_name": "Colombia: Vereda Calabazo",
        "latitude": 11.28,
        "longitude": -74.0,
        "platform": "ILLUMINA",
        "library_strategy": "WXS",
        "detection_source": "serratus",
        "evidence_level": "putative",
        "screening_score": 100,
        "screening_identity_pct": 97,
        "sra_url": "https://www.ncbi.nlm.nih.gov/sra/?term=SRR8833963"
    },
    {
        "sra_accession": "SRR8833962",
        "biosample": "SAMN11310113",
        "release_date": "2019-05-30 12:07:13",
        "organism_sra": "metagenome",
        "sample_type_environment_sra": "metagenome",
        "host_biosample": "Homo sapiens",
        "location_name": "Colombia: Vereda Calabazo",
        "latitude": 11.28,
        "longitude": -74.0,
        "platform": "ILLUMINA",
        "library_strategy": "WXS",
        "detection_source": "serratus",
        "evidence_level": "putative",
        "screening_score": 100,
        "screening_identity_pct": 92,
        "sra_url": "https://www.ncbi.nlm.nih.gov/sra/?term=SRR8833962"
    },
    {
        "sra_accession": "SRR8833949",
        "biosample": "SAMN11310062",
        "release_date": "2019-05-30 12:07:13",
        "organism_sra": "metagenome",
        "sample_type_environment_sra": "metagenome",
        "host_biosample": "Homo sapiens",
        "location_name": "Colombia: Vereda Calabazo",
        "latitude": 11.28,
        "longitude": -74.0,
        "platform": "ILLUMINA",
        "library_strategy": "WXS",
        "detection_source": "serratus",
        "evidence_level": "putative",
        "screening_score": 100,
        "screening_identity_pct": 97,
        "sra_url": "https://www.ncbi.nlm.nih.gov/sra/?term=SRR8833949"
    },
    {
        "sra_accession": "SRR8833945",
        "biosample": "SAMN11310065",
        "release_date": "2019-05-30 12:07:13",
        "organism_sra": "metagenome",
        "sample_type_environment_sra": "metagenome",
        "host_biosample": "Homo sapiens",
        "location_name": "Colombia: Vereda Calabazo",
        "latitude": 11.28,
        "longitude": -74.0,
        "platform": "ILLUMINA",
        "library_strategy": "WXS",
        "detection_source": "serratus",
        "evidence_level": "putative",
        "screening_score": 76,
        "screening_identity_pct": 96,
        "sra_url": "https://www.ncbi.nlm.nih.gov/sra/?term=SRR8833945"
    },
    {
        "sra_accession": "SRR8931198",
        "biosample": "SAMN11466656",
        "release_date": "2019-06-01 01:43:47",
        "organism_sra": "soil metagenome",
        "sample_type_environment_sra": "soil metagenome",
        "host_biosample": "Environmental sample",
        "location_name": "USA: Iowa",
        "latitude": 43.0,
        "longitude": -92.5,
        "platform": "ILLUMINA",
        "library_strategy": "WGS",
        "detection_source": "serratus",
        "evidence_level": "putative",
        "screening_score": 100,
        "screening_identity_pct": 94,
        "sra_url": "https://www.ncbi.nlm.nih.gov/sra/?term=SRR8931198"
    },
    {
        "sra_accession": "SRR8931197",
        "biosample": "SAMN11466657",
        "release_date": "2019-06-01 01:43:47",
        "organism_sra": "soil metagenome",
        "sample_type_environment_sra": "soil metagenome",
        "host_biosample": "Environmental sample",
        "location_name": "USA: Iowa",
        "latitude": 43.0,
        "longitude": -92.5,
        "platform": "ILLUMINA",
        "library_strategy": "WGS",
        "detection_source": "serratus",
        "evidence_level": "putative",
        "screening_score": 75,
        "screening_identity_pct": 95,
        "sra_url": "https://www.ncbi.nlm.nih.gov/sra/?term=SRR8931197"
    },
    {
        "sra_accession": "SRR8996943",
        "biosample": "SAMN11552890",
        "release_date": "2019-05-09 00:29:28",
        "organism_sra": "aquatic metagenome",
        "sample_type_environment_sra": "aquatic metagenome",
        "host_biosample": "Environmental sample",
        "location_name": "USA: Florida",
        "latitude": 29.08,
        "longitude": -82.42,
        "platform": "ILLUMINA",
        "library_strategy": "OTHER",
        "detection_source": "serratus",
        "evidence_level": "putative",
        "screening_score": 100,
        "screening_identity_pct": 89,
        "sra_url": "https://www.ncbi.nlm.nih.gov/sra/?term=SRR8996943"
    },
    {
        "sra_accession": "SRR8996942",
        "biosample": "SAMN11552891",
        "release_date": "2019-05-09 00:29:28",
        "organism_sra": "aquatic metagenome",
        "sample_type_environment_sra": "aquatic metagenome",
        "host_biosample": "Environmental sample",
        "location_name": "USA: Florida",
        "latitude": 29.08,
        "longitude": -82.42,
        "platform": "ILLUMINA",
        "library_strategy": "OTHER",
        "detection_source": "serratus",
        "evidence_level": "putative",
        "screening_score": 100,
        "screening_identity_pct": 90,
        "sra_url": "https://www.ncbi.nlm.nih.gov/sra/?term=SRR8996942"
    },
    {
        "sra_accession": "SRR8996936",
        "biosample": "SAMN11552885",
        "release_date": "2019-05-09 00:29:28",
        "organism_sra": "aquatic metagenome",
        "sample_type_environment_sra": "aquatic metagenome",
        "host_biosample": "Environmental sample",
        "location_name": "USA: Florida",
        "latitude": 30.79,
        "longitude": -85.14,
        "platform": "ILLUMINA",
        "library_strategy": "OTHER",
        "detection_source": "serratus",
        "evidence_level": "putative",
        "screening_score": 73,
        "screening_identity_pct": 92,
        "sra_url": "https://www.ncbi.nlm.nih.gov/sra/?term=SRR8996936"
    },
    {
        "sra_accession": "SRR9161545",
        "biosample": "SAMN11893729",
        "release_date": "2019-10-12 07:03:51",
        "organism_sra": "uncultured human fecal virus",
        "sample_type_environment_sra": "uncultured human fecal virus",
        "host_biosample": "Homo sapiens",
        "location_name": "Ireland: Cork",
        "latitude": 51.89,
        "longitude": -8.49,
        "platform": "ILLUMINA",
        "library_strategy": "WGA",
        "detection_source": "serratus",
        "evidence_level": "putative",
        "screening_score": 98,
        "screening_identity_pct": 92,
        "sra_url": "https://www.ncbi.nlm.nih.gov/sra/?term=SRR9161545"
    },
    {
        "sra_accession": "SRR9161508",
        "biosample": "SAMN11893783",
        "release_date": "2019-10-12 07:03:52",
        "organism_sra": "uncultured human fecal virus",
        "sample_type_environment_sra": "uncultured human fecal virus",
        "host_biosample": "Homo sapiens",
        "location_name": "Ireland: Cork",
        "latitude": 51.89,
        "longitude": -8.49,
        "platform": "ILLUMINA",
        "library_strategy": "WGA",
        "detection_source": "serratus",
        "evidence_level": "putative",
        "screening_score": 82,
        "screening_identity_pct": 97,
        "sra_url": "https://www.ncbi.nlm.nih.gov/sra/?term=SRR9161508"
    },
    {
        "sra_accession": "SRR9161485",
        "biosample": "SAMN11893780",
        "release_date": "2019-10-12 07:03:52",
        "organism_sra": "uncultured human fecal virus",
        "sample_type_environment_sra": "uncultured human fecal virus",
        "host_biosample": "Homo sapiens",
        "location_name": "Ireland: Cork",
        "latitude": 51.89,
        "longitude": -8.49,
        "platform": "ILLUMINA",
        "library_strategy": "WGA",
        "detection_source": "serratus",
        "evidence_level": "putative",
        "screening_score": 100,
        "screening_identity_pct": 99,
        "sra_url": "https://www.ncbi.nlm.nih.gov/sra/?term=SRR9161485"
    },
    {
        "sra_accession": "SRR9161488",
        "biosample": "SAMN11893773",
        "release_date": "2019-10-12 07:03:52",
        "organism_sra": "uncultured human fecal virus",
        "sample_type_environment_sra": "uncultured human fecal virus",
        "host_biosample": "Homo sapiens",
        "location_name": "Ireland: Cork",
        "latitude": 51.89,
        "longitude": -8.49,
        "platform": "ILLUMINA",
        "library_strategy": "WGA",
        "detection_source": "serratus",
        "evidence_level": "putative",
        "screening_score": 100,
        "screening_identity_pct": 98,
        "sra_url": "https://www.ncbi.nlm.nih.gov/sra/?term=SRR9161488"
    },
    {
        "sra_accession": "SRR9320189",
        "biosample": "SAMN11539490",
        "release_date": "2019-07-01 01:00:53",
        "organism_sra": "mine drainage metagenome",
        "sample_type_environment_sra": "mine drainage metagenome",
        "host_biosample": "Environmental sample",
        "location_name": "USA: Ely Copper Mine, Vershire, VT",
        "latitude": 43.91924,
        "longitude": -72.28634,
        "platform": "ILLUMINA",
        "library_strategy": "RNA-Seq",
        "detection_source": "serratus",
        "evidence_level": "putative",
        "screening_score": 86,
        "screening_identity_pct": 91,
        "sra_url": "https://www.ncbi.nlm.nih.gov/sra/?term=SRR9320189"
    },
    {
        "sra_accession": "SRR9943770",
        "biosample": "SAMN12548364",
        "release_date": "2020-05-30 02:21:42",
        "organism_sra": "metagenome",
        "sample_type_environment_sra": "metagenome",
        "host_biosample": "Bengal tiger",
        "location_name": "India:Bhopal",
        "latitude": 23.235997,
        "longitude": 77.360312,
        "platform": "ILLUMINA",
        "library_strategy": "WGS",
        "detection_source": "serratus",
        "evidence_level": "putative",
        "screening_score": 100,
        "screening_identity_pct": 94,
        "sra_url": "https://www.ncbi.nlm.nih.gov/sra/?term=SRR9943770"
    },
    {
        "sra_accession": "ERR1700909",
        "biosample": "SAMEA2657050",
        "release_date": "2016-10-22 12:26:30",
        "organism_sra": "marine metagenome",
        "sample_type_environment_sra": "marine metagenome",
        "host_biosample": "Environmental sample",
        "location_name": null,
        "latitude": -9.4153,
        "longitude": 66.2978,
        "platform": "ILLUMINA",
        "library_strategy": "WGA",
        "detection_source": "serratus",
        "evidence_level": "putative",
        "screening_score": 100,
        "screening_identity_pct": 98,
        "sra_url": "https://www.ncbi.nlm.nih.gov/sra/?term=ERR1700909"
    },
    {
        "sra_accession": "ERR1142040",
        "biosample": "SAMEA3670715",
        "release_date": "2016-01-01 05:32:27",
        "organism_sra": "Vespertilio murinus",
        "sample_type_environment_sra": "Vespertilio murinus",
        "host_biosample": "Vespertilio murinus",
        "location_name": null,
        "latitude": null,
        "longitude": null,
        "platform": "ILLUMINA",
        "library_strategy": "WGS",
        "detection_source": "serratus",
        "evidence_level": "putative",
        "screening_score": 100,
        "screening_identity_pct": 89,
        "sra_url": "https://www.ncbi.nlm.nih.gov/sra/?term=ERR1142040"
    },
    {
        "sra_accession": "ERR1302435",
        "biosample": "SAMEA3887359",
        "release_date": "2016-03-11 23:02:41",
        "organism_sra": "viral metagenome",
        "sample_type_environment_sra": "viral metagenome",
        "host_biosample": null,
        "location_name": null,
        "latitude": null,
        "longitude": null,
        "platform": "ILLUMINA",
        "library_strategy": "WGS",
        "detection_source": "serratus",
        "evidence_level": "putative",
        "screening_score": 100,
        "screening_identity_pct": 91,
        "sra_url": "https://www.ncbi.nlm.nih.gov/sra/?term=ERR1302435"
    },
    {
        "sra_accession": "ERR1302515",
        "biosample": "SAMEA3887359",
        "release_date": "2016-03-11 23:02:41",
        "organism_sra": "viral metagenome",
        "sample_type_environment_sra": "viral metagenome",
        "host_biosample": null,
        "location_name": null,
        "latitude": null,
        "longitude": null,
        "platform": "ILLUMINA",
        "library_strategy": "WGS",
        "detection_source": "serratus",
        "evidence_level": "putative",
        "screening_score": 100,
        "screening_identity_pct": 91,
        "sra_url": "https://www.ncbi.nlm.nih.gov/sra/?term=ERR1302515"
    },
    {
        "sra_accession": "ERR1302436",
        "biosample": "SAMEA3887360",
        "release_date": "2016-03-11 23:02:41",
        "organism_sra": "viral metagenome",
        "sample_type_environment_sra": "viral metagenome",
        "host_biosample": null,
        "location_name": null,
        "latitude": null,
        "longitude": null,
        "platform": "ILLUMINA",
        "library_strategy": "WGS",
        "detection_source": "serratus",
        "evidence_level": "putative",
        "screening_score": 100,
        "screening_identity_pct": 91,
        "sra_url": "https://www.ncbi.nlm.nih.gov/sra/?term=ERR1302436"
    },
    {
        "sra_accession": "ERR1302516",
        "biosample": "SAMEA3887360",
        "release_date": "2016-03-11 23:02:41",
        "organism_sra": "viral metagenome",
        "sample_type_environment_sra": "viral metagenome",
        "host_biosample": null,
        "location_name": null,
        "latitude": null,
        "longitude": null,
        "platform": "ILLUMINA",
        "library_strategy": "WGS",
        "detection_source": "serratus",
        "evidence_level": "putative",
        "screening_score": 100,
        "screening_identity_pct": 91,
        "sra_url": "https://www.ncbi.nlm.nih.gov/sra/?term=ERR1302516"
    },
    {
        "sra_accession": "ERR1302898",
        "biosample": "SAMEA3887500",
        "release_date": "2016-03-11 23:03:25",
        "organism_sra": "viral metagenome",
        "sample_type_environment_sra": "viral metagenome",
        "host_biosample": null,
        "location_name": null,
        "latitude": null,
        "longitude": null,
        "platform": "ILLUMINA",
        "library_strategy": "WGS",
        "detection_source": "serratus",
        "evidence_level": "putative",
        "screening_score": 70,
        "screening_identity_pct": 92,
        "sra_url": "https://www.ncbi.nlm.nih.gov/sra/?term=ERR1302898"
    },
    {
        "sra_accession": "ERR1303111",
        "biosample": "SAMEA3887569",
        "release_date": "2016-03-11 23:03:26",
        "organism_sra": "viral metagenome",
        "sample_type_environment_sra": "viral metagenome",
        "host_biosample": null,
        "location_name": null,
        "latitude": null,
        "longitude": null,
        "platform": "ILLUMINA",
        "library_strategy": "WGS",
        "detection_source": "serratus",
        "evidence_level": "putative",
        "screening_score": 100,
        "screening_identity_pct": 94,
        "sra_url": "https://www.ncbi.nlm.nih.gov/sra/?term=ERR1303111"
    },
    {
        "sra_accession": "ERR1303196",
        "biosample": "SAMEA3887569",
        "release_date": "2016-03-11 23:03:26",
        "organism_sra": "viral metagenome",
        "sample_type_environment_sra": "viral metagenome",
        "host_biosample": null,
        "location_name": null,
        "latitude": null,
        "longitude": null,
        "platform": "ILLUMINA",
        "library_strategy": "WGS",
        "detection_source": "serratus",
        "evidence_level": "putative",
        "screening_score": 100,
        "screening_identity_pct": 93,
        "sra_url": "https://www.ncbi.nlm.nih.gov/sra/?term=ERR1303196"
    },
    {
        "sra_accession": "ERR1301474",
        "biosample": "SAMEA3887725",
        "release_date": "2016-03-11 23:01:48",
        "organism_sra": "viral metagenome",
        "sample_type_environment_sra": "viral metagenome",
        "host_biosample": null,
        "location_name": null,
        "latitude": null,
        "longitude": null,
        "platform": "ILLUMINA",
        "library_strategy": "WGS",
        "detection_source": "serratus",
        "evidence_level": "putative",
        "screening_score": 96,
        "screening_identity_pct": 91,
        "sra_url": "https://www.ncbi.nlm.nih.gov/sra/?term=ERR1301474"
    },
    {
        "sra_accession": "ERR1301563",
        "biosample": "SAMEA3887725",
        "release_date": "2016-03-11 23:01:49",
        "organism_sra": "viral metagenome",
        "sample_type_environment_sra": "viral metagenome",
        "host_biosample": null,
        "location_name": null,
        "latitude": null,
        "longitude": null,
        "platform": "ILLUMINA",
        "library_strategy": "WGS",
        "detection_source": "serratus",
        "evidence_level": "putative",
        "screening_score": 100,
        "screening_identity_pct": 92,
        "sra_url": "https://www.ncbi.nlm.nih.gov/sra/?term=ERR1301563"
    },
    {
        "sra_accession": "ERR1302437",
        "biosample": "SAMEA3887875",
        "release_date": "2016-03-11 23:02:41",
        "organism_sra": "viral metagenome",
        "sample_type_environment_sra": "viral metagenome",
        "host_biosample": null,
        "location_name": null,
        "latitude": null,
        "longitude": null,
        "platform": "ILLUMINA",
        "library_strategy": "WGS",
        "detection_source": "serratus",
        "evidence_level": "putative",
        "screening_score": 100,
        "screening_identity_pct": 91,
        "sra_url": "https://www.ncbi.nlm.nih.gov/sra/?term=ERR1302437"
    },
    {
        "sra_accession": "ERR1302517",
        "biosample": "SAMEA3887875",
        "release_date": "2016-03-11 23:02:41",
        "organism_sra": "viral metagenome",
        "sample_type_environment_sra": "viral metagenome",
        "host_biosample": null,
        "location_name": null,
        "latitude": null,
        "longitude": null,
        "platform": "ILLUMINA",
        "library_strategy": "WGS",
        "detection_source": "serratus",
        "evidence_level": "putative",
        "screening_score": 100,
        "screening_identity_pct": 91,
        "sra_url": "https://www.ncbi.nlm.nih.gov/sra/?term=ERR1302517"
    },
    {
        "sra_accession": "ERR1302783",
        "biosample": "SAMEA3887927",
        "release_date": "2016-03-11 23:02:43",
        "organism_sra": "viral metagenome",
        "sample_type_environment_sra": "viral metagenome",
        "host_biosample": null,
        "location_name": null,
        "latitude": null,
        "longitude": null,
        "platform": "ILLUMINA",
        "library_strategy": "WGS",
        "detection_source": "serratus",
        "evidence_level": "putative",
        "screening_score": 97,
        "screening_identity_pct": 94,
        "sra_url": "https://www.ncbi.nlm.nih.gov/sra/?term=ERR1302783"
    },
    {
        "sra_accession": "ERR1302872",
        "biosample": "SAMEA3887927",
        "release_date": "2016-03-11 23:03:24",
        "organism_sra": "viral metagenome",
        "sample_type_environment_sra": "viral metagenome",
        "host_biosample": null,
        "location_name": null,
        "latitude": null,
        "longitude": null,
        "platform": "ILLUMINA",
        "library_strategy": "WGS",
        "detection_source": "serratus",
        "evidence_level": "putative",
        "screening_score": 100,
        "screening_identity_pct": 94,
        "sra_url": "https://www.ncbi.nlm.nih.gov/sra/?term=ERR1302872"
    },
    {
        "sra_accession": "ERR1700891",
        "biosample": "SAMEA2623506",
        "release_date": "2016-10-22 12:26:29",
        "organism_sra": "marine metagenome",
        "sample_type_environment_sra": "marine metagenome",
        "host_biosample": "Environmental sample",
        "location_name": null,
        "latitude": 25.6168,
        "longitude": -88.4916,
        "platform": "ILLUMINA",
        "library_strategy": "WGA",
        "detection_source": "serratus",
        "evidence_level": "putative",
        "screening_score": 80,
        "screening_identity_pct": 91,
        "sra_url": "https://www.ncbi.nlm.nih.gov/sra/?term=ERR1700891"
    },
    {
        "sra_accession": "ERR1551823",
        "biosample": "SAMEA4358963",
        "release_date": "2017-06-28 14:14:32",
        "organism_sra": "metagenome",
        "sample_type_environment_sra": "metagenome",
        "host_biosample": null,
        "location_name": "Italy",
        "latitude": 45.494568,
        "longitude": 9.248927,
        "platform": "ILLUMINA",
        "library_strategy": "AMPLICON",
        "detection_source": "serratus",
        "evidence_level": "putative",
        "screening_score": 100,
        "screening_identity_pct": 95,
        "sra_url": "https://www.ncbi.nlm.nih.gov/sra/?term=ERR1551823"
    },
    {
        "sra_accession": "ERR1551824",
        "biosample": "SAMEA4358964",
        "release_date": "2017-06-28 14:14:32",
        "organism_sra": "metagenome",
        "sample_type_environment_sra": "metagenome",
        "host_biosample": null,
        "location_name": "Italy",
        "latitude": 45.494568,
        "longitude": 9.248927,
        "platform": "ILLUMINA",
        "library_strategy": "AMPLICON",
        "detection_source": "serratus",
        "evidence_level": "putative",
        "screening_score": 100,
        "screening_identity_pct": 90,
        "sra_url": "https://www.ncbi.nlm.nih.gov/sra/?term=ERR1551824"
    },
    {
        "sra_accession": "ERR1551825",
        "biosample": "SAMEA4358965",
        "release_date": "2017-06-28 14:14:32",
        "organism_sra": "metagenome",
        "sample_type_environment_sra": "metagenome",
        "host_biosample": null,
        "location_name": "Italy",
        "latitude": 45.494568,
        "longitude": 9.248927,
        "platform": "ILLUMINA",
        "library_strategy": "AMPLICON",
        "detection_source": "serratus",
        "evidence_level": "putative",
        "screening_score": 100,
        "screening_identity_pct": 88,
        "sra_url": "https://www.ncbi.nlm.nih.gov/sra/?term=ERR1551825"
    },
    {
        "sra_accession": "ERR2059963",
        "biosample": "SAMEA104188598",
        "release_date": "2017-08-21 23:52:16",
        "organism_sra": "Mus musculus",
        "sample_type_environment_sra": "Mus musculus",
        "host_biosample": "Mus musculus",
        "location_name": null,
        "latitude": null,
        "longitude": null,
        "platform": "ILLUMINA",
        "library_strategy": "WGA",
        "detection_source": "serratus",
        "evidence_level": "putative",
        "screening_score": 76,
        "screening_identity_pct": 94,
        "sra_url": "https://www.ncbi.nlm.nih.gov/sra/?term=ERR2059963"
    },
    {
        "sra_accession": "ERR2102090",
        "biosample": "SAMEA104222135",
        "release_date": "2018-02-01 07:21:26",
        "organism_sra": "metagenome",
        "sample_type_environment_sra": "metagenome",
        "host_biosample": null,
        "location_name": null,
        "latitude": null,
        "longitude": null,
        "platform": "ILLUMINA",
        "library_strategy": "OTHER",
        "detection_source": "serratus",
        "evidence_level": "putative",
        "screening_score": 100,
        "screening_identity_pct": 98,
        "sra_url": "https://www.ncbi.nlm.nih.gov/sra/?term=ERR2102090"
    },
    {
        "sra_accession": "ERR2102097",
        "biosample": "SAMEA104222142",
        "release_date": "2018-02-01 07:21:26",
        "organism_sra": "metagenome",
        "sample_type_environment_sra": "metagenome",
        "host_biosample": null,
        "location_name": null,
        "latitude": null,
        "longitude": null,
        "platform": "ILLUMINA",
        "library_strategy": "OTHER",
        "detection_source": "serratus",
        "evidence_level": "putative",
        "screening_score": 100,
        "screening_identity_pct": 98,
        "sra_url": "https://www.ncbi.nlm.nih.gov/sra/?term=ERR2102097"
    },
    {
        "sra_accession": "ERR2241849",
        "biosample": "SAMEA104467352",
        "release_date": "2018-07-25 07:33:42",
        "organism_sra": "metagenome",
        "sample_type_environment_sra": "metagenome",
        "host_biosample": null,
        "location_name": "Italy",
        "latitude": 42.7339,
        "longitude": 25.4858,
        "platform": "ILLUMINA",
        "library_strategy": "WGS",
        "detection_source": "serratus",
        "evidence_level": "putative",
        "screening_score": 98,
        "screening_identity_pct": 94,
        "sra_url": "https://www.ncbi.nlm.nih.gov/sra/?term=ERR2241849"
    },
    {
        "sra_accession": "ERR2241850",
        "biosample": "SAMEA104467353",
        "release_date": "2018-07-25 07:33:42",
        "organism_sra": "metagenome",
        "sample_type_environment_sra": "metagenome",
        "host_biosample": null,
        "location_name": "Italy",
        "latitude": 42.7339,
        "longitude": 25.4858,
        "platform": "ILLUMINA",
        "library_strategy": "WGS",
        "detection_source": "serratus",
        "evidence_level": "putative",
        "screening_score": 96,
        "screening_identity_pct": 96,
        "sra_url": "https://www.ncbi.nlm.nih.gov/sra/?term=ERR2241850"
    },
    {
        "sra_accession": "ERR2241910",
        "biosample": "SAMEA104467413",
        "release_date": "2018-07-25 07:33:43",
        "organism_sra": "metagenome",
        "sample_type_environment_sra": "metagenome",
        "host_biosample": null,
        "location_name": "Denmark",
        "latitude": 42.7339,
        "longitude": 25.4858,
        "platform": "ILLUMINA",
        "library_strategy": "WGS",
        "detection_source": "serratus",
        "evidence_level": "putative",
        "screening_score": 70,
        "screening_identity_pct": 97,
        "sra_url": "https://www.ncbi.nlm.nih.gov/sra/?term=ERR2241910"
    },
    {
        "sra_accession": "ERR2241931",
        "biosample": "SAMEA104467434",
        "release_date": "2018-07-25 07:33:43",
        "organism_sra": "metagenome",
        "sample_type_environment_sra": "metagenome",
        "host_biosample": null,
        "location_name": "Denmark",
        "latitude": 42.7339,
        "longitude": 25.4858,
        "platform": "ILLUMINA",
        "library_strategy": "WGS",
        "detection_source": "serratus",
        "evidence_level": "putative",
        "screening_score": 95,
        "screening_identity_pct": 92,
        "sra_url": "https://www.ncbi.nlm.nih.gov/sra/?term=ERR2241931"
    },
    {
        "sra_accession": "ERR2672711",
        "biosample": "SAMEA4724666",
        "release_date": "2018-12-02 13:02:15",
        "organism_sra": "metagenome",
        "sample_type_environment_sra": "metagenome",
        "host_biosample": null,
        "location_name": "Germany",
        "latitude": 48.0268,
        "longitude": 8.6019,
        "platform": "ILLUMINA",
        "library_strategy": "RNA-Seq",
        "detection_source": "serratus",
        "evidence_level": "putative",
        "screening_score": 90,
        "screening_identity_pct": 91,
        "sra_url": "https://www.ncbi.nlm.nih.gov/sra/?term=ERR2672711"
    },
    {
        "sra_accession": "ERR2672712",
        "biosample": "SAMEA4724667",
        "release_date": "2018-12-02 13:02:15",
        "organism_sra": "metagenome",
        "sample_type_environment_sra": "metagenome",
        "host_biosample": null,
        "location_name": "Germany",
        "latitude": 53.574444,
        "longitude": 7.900833,
        "platform": "ILLUMINA",
        "library_strategy": "RNA-Seq",
        "detection_source": "serratus",
        "evidence_level": "putative",
        "screening_score": 100,
        "screening_identity_pct": 88,
        "sra_url": "https://www.ncbi.nlm.nih.gov/sra/?term=ERR2672712"
    },
    {
        "sra_accession": "ERR2684374",
        "biosample": "SAMEA4778551",
        "release_date": "2019-03-05 04:46:20",
        "organism_sra": "Platynereis dumerilii",
        "sample_type_environment_sra": "Platynereis dumerilii",
        "host_biosample": "Platynereis dumerilii",
        "location_name": null,
        "latitude": null,
        "longitude": null,
        "platform": "ILLUMINA",
        "library_strategy": "RNA-Seq",
        "detection_source": "serratus",
        "evidence_level": "putative",
        "screening_score": 100,
        "screening_identity_pct": 96,
        "sra_url": "https://www.ncbi.nlm.nih.gov/sra/?term=ERR2684374"
    },
    {
        "sra_accession": "ERR2684375",
        "biosample": "SAMEA4778552",
        "release_date": "2019-03-05 04:46:20",
        "organism_sra": "Platynereis dumerilii",
        "sample_type_environment_sra": "Platynereis dumerilii",
        "host_biosample": "Platynereis dumerilii",
        "location_name": null,
        "latitude": null,
        "longitude": null,
        "platform": "ILLUMINA",
        "library_strategy": "RNA-Seq",
        "detection_source": "serratus",
        "evidence_level": "putative",
        "screening_score": 84,
        "screening_identity_pct": 97,
        "sra_url": "https://www.ncbi.nlm.nih.gov/sra/?term=ERR2684375"
    },
    {
        "sra_accession": "ERR2684376",
        "biosample": "SAMEA4778553",
        "release_date": "2019-03-05 04:46:20",
        "organism_sra": "Platynereis dumerilii",
        "sample_type_environment_sra": "Platynereis dumerilii",
        "host_biosample": "Platynereis dumerilii",
        "location_name": null,
        "latitude": null,
        "longitude": null,
        "platform": "ILLUMINA",
        "library_strategy": "RNA-Seq",
        "detection_source": "serratus",
        "evidence_level": "putative",
        "screening_score": 100,
        "screening_identity_pct": 97,
        "sra_url": "https://www.ncbi.nlm.nih.gov/sra/?term=ERR2684376"
    },
    {
        "sra_accession": "ERR2862243",
        "biosample": "SAMEA5054708",
        "release_date": "2018-11-05 10:32:41",
        "organism_sra": "metagenome",
        "sample_type_environment_sra": "metagenome",
        "host_biosample": null,
        "location_name": "Spain",
        "latitude": 40.540504,
        "longitude": -3.645184,
        "platform": "ILLUMINA",
        "library_strategy": "WGS",
        "detection_source": "serratus",
        "evidence_level": "putative",
        "screening_score": 84,
        "screening_identity_pct": 85,
        "sra_url": "https://www.ncbi.nlm.nih.gov/sra/?term=ERR2862243"
    },
    {
        "sra_accession": "ERR3143220",
        "biosample": "SAMEA5315504",
        "release_date": "2019-02-15 15:15:04",
        "organism_sra": "Capra hircus",
        "sample_type_environment_sra": "Capra hircus",
        "host_biosample": "Capra hircus",
        "location_name": null,
        "latitude": null,
        "longitude": null,
        "platform": "ILLUMINA",
        "library_strategy": "WGS",
        "detection_source": "serratus",
        "evidence_level": "putative",
        "screening_score": 100,
        "screening_identity_pct": 91,
        "sra_url": "https://www.ncbi.nlm.nih.gov/sra/?term=ERR3143220"
    },
    {
        "sra_accession": "ERR3143222",
        "biosample": "SAMEA5315506",
        "release_date": "2019-02-15 15:15:04",
        "organism_sra": "Capra hircus",
        "sample_type_environment_sra": "Capra hircus",
        "host_biosample": "Capra hircus",
        "location_name": null,
        "latitude": null,
        "longitude": null,
        "platform": "ILLUMINA",
        "library_strategy": "WGS",
        "detection_source": "serratus",
        "evidence_level": "putative",
        "screening_score": 100,
        "screening_identity_pct": 91,
        "sra_url": "https://www.ncbi.nlm.nih.gov/sra/?term=ERR3143222"
    },
    {
        "sra_accession": "ERR3143225",
        "biosample": "SAMEA5315509",
        "release_date": "2019-02-15 15:15:04",
        "organism_sra": "Capra hircus",
        "sample_type_environment_sra": "Capra hircus",
        "host_biosample": "Capra hircus",
        "location_name": null,
        "latitude": null,
        "longitude": null,
        "platform": "ILLUMINA",
        "library_strategy": "WGS",
        "detection_source": "serratus",
        "evidence_level": "putative",
        "screening_score": 100,
        "screening_identity_pct": 93,
        "sra_url": "https://www.ncbi.nlm.nih.gov/sra/?term=ERR3143225"
    },
    {
        "sra_accession": "ERR3143227",
        "biosample": "SAMEA5315511",
        "release_date": "2019-02-15 15:15:04",
        "organism_sra": "Ovis aries",
        "sample_type_environment_sra": "Ovis aries",
        "host_biosample": "Ovis aries",
        "location_name": null,
        "latitude": null,
        "longitude": null,
        "platform": "ILLUMINA",
        "library_strategy": "WGS",
        "detection_source": "serratus",
        "evidence_level": "putative",
        "screening_score": 100,
        "screening_identity_pct": 93,
        "sra_url": "https://www.ncbi.nlm.nih.gov/sra/?term=ERR3143227"
    },
    {
        "sra_accession": "ERR3143228",
        "biosample": "SAMEA5315512",
        "release_date": "2019-02-15 15:15:04",
        "organism_sra": "Ovis aries",
        "sample_type_environment_sra": "Ovis aries",
        "host_biosample": "Ovis aries",
        "location_name": null,
        "latitude": null,
        "longitude": null,
        "platform": "ILLUMINA",
        "library_strategy": "WGS",
        "detection_source": "serratus",
        "evidence_level": "putative",
        "screening_score": 100,
        "screening_identity_pct": 89,
        "sra_url": "https://www.ncbi.nlm.nih.gov/sra/?term=ERR3143228"
    },
    {
        "sra_accession": "ERR3143229",
        "biosample": "SAMEA5315513",
        "release_date": "2019-02-15 15:15:04",
        "organism_sra": "Ovis aries",
        "sample_type_environment_sra": "Ovis aries",
        "host_biosample": "Ovis aries",
        "location_name": null,
        "latitude": null,
        "longitude": null,
        "platform": "ILLUMINA",
        "library_strategy": "WGS",
        "detection_source": "serratus",
        "evidence_level": "putative",
        "screening_score": 100,
        "screening_identity_pct": 88,
        "sra_url": "https://www.ncbi.nlm.nih.gov/sra/?term=ERR3143229"
    },
    {
        "sra_accession": "ERR3143230",
        "biosample": "SAMEA5315514",
        "release_date": "2019-02-15 15:15:04",
        "organism_sra": "Ovis aries",
        "sample_type_environment_sra": "Ovis aries",
        "host_biosample": "Ovis aries",
        "location_name": null,
        "latitude": null,
        "longitude": null,
        "platform": "ILLUMINA",
        "library_strategy": "WGS",
        "detection_source": "serratus",
        "evidence_level": "putative",
        "screening_score": 100,
        "screening_identity_pct": 92,
        "sra_url": "https://www.ncbi.nlm.nih.gov/sra/?term=ERR3143230"
    },
    {
        "sra_accession": "ERR3143231",
        "biosample": "SAMEA5315515",
        "release_date": "2019-02-15 15:15:04",
        "organism_sra": "Ovis aries",
        "sample_type_environment_sra": "Ovis aries",
        "host_biosample": "Ovis aries",
        "location_name": null,
        "latitude": null,
        "longitude": null,
        "platform": "ILLUMINA",
        "library_strategy": "WGS",
        "detection_source": "serratus",
        "evidence_level": "putative",
        "screening_score": 100,
        "screening_identity_pct": 93,
        "sra_url": "https://www.ncbi.nlm.nih.gov/sra/?term=ERR3143231"
    },
    {
        "sra_accession": "ERR3143214",
        "biosample": "SAMEA5315517",
        "release_date": "2019-02-15 15:15:04",
        "organism_sra": "Vicugna pacos",
        "sample_type_environment_sra": "Vicugna pacos",
        "host_biosample": "Vicugna pacos",
        "location_name": null,
        "latitude": null,
        "longitude": null,
        "platform": "ILLUMINA",
        "library_strategy": "WGS",
        "detection_source": "serratus",
        "evidence_level": "putative",
        "screening_score": 75,
        "screening_identity_pct": 91,
        "sra_url": "https://www.ncbi.nlm.nih.gov/sra/?term=ERR3143214"
    },
    {
        "sra_accession": "ERR3143216",
        "biosample": "SAMEA5315518",
        "release_date": "2019-02-15 15:15:04",
        "organism_sra": "Vicugna pacos",
        "sample_type_environment_sra": "Vicugna pacos",
        "host_biosample": "Vicugna pacos",
        "location_name": null,
        "latitude": null,
        "longitude": null,
        "platform": "ILLUMINA",
        "library_strategy": "WGS",
        "detection_source": "serratus",
        "evidence_level": "putative",
        "screening_score": 100,
        "screening_identity_pct": 90,
        "sra_url": "https://www.ncbi.nlm.nih.gov/sra/?term=ERR3143216"
    },
    {
        "sra_accession": "ERR3143215",
        "biosample": "SAMEA5315520",
        "release_date": "2019-02-15 15:15:04",
        "organism_sra": "Cervus elaphus",
        "sample_type_environment_sra": "Cervus elaphus",
        "host_biosample": "Cervus elaphus",
        "location_name": null,
        "latitude": null,
        "longitude": null,
        "platform": "ILLUMINA",
        "library_strategy": "WGS",
        "detection_source": "serratus",
        "evidence_level": "putative",
        "screening_score": 95,
        "screening_identity_pct": 89,
        "sra_url": "https://www.ncbi.nlm.nih.gov/sra/?term=ERR3143215"
    },
    {
        "sra_accession": "ERR3340813",
        "biosample": "SAMEA5662759",
        "release_date": "2019-11-30 12:13:08",
        "organism_sra": "food fermentation metagenome",
        "sample_type_environment_sra": "food fermentation metagenome",
        "host_biosample": "Environmental sample",
        "location_name": null,
        "latitude": null,
        "longitude": null,
        "platform": "ILLUMINA",
        "library_strategy": "OTHER",
        "detection_source": "serratus",
        "evidence_level": "putative",
        "screening_score": 100,
        "screening_identity_pct": 96,
        "sra_url": "https://www.ncbi.nlm.nih.gov/sra/?term=ERR3340813"
    },
    {
        "sra_accession": "ERR3340814",
        "biosample": "SAMEA5662760",
        "release_date": "2019-11-30 12:13:08",
        "organism_sra": "food fermentation metagenome",
        "sample_type_environment_sra": "food fermentation metagenome",
        "host_biosample": "Environmental sample",
        "location_name": null,
        "latitude": null,
        "longitude": null,
        "platform": "ILLUMINA",
        "library_strategy": "OTHER",
        "detection_source": "serratus",
        "evidence_level": "putative",
        "screening_score": 100,
        "screening_identity_pct": 91,
        "sra_url": "https://www.ncbi.nlm.nih.gov/sra/?term=ERR3340814"
    },
    {
        "sra_accession": "ERR3352207",
        "biosample": "SAMEA5689326",
        "release_date": "2019-06-10 15:53:34",
        "organism_sra": "Macaca mulatta",
        "sample_type_environment_sra": "Macaca mulatta",
        "host_biosample": "Macaca mulatta",
        "location_name": null,
        "latitude": null,
        "longitude": null,
        "platform": "ILLUMINA",
        "library_strategy": "RNA-Seq",
        "detection_source": "serratus",
        "evidence_level": "putative",
        "screening_score": 75,
        "screening_identity_pct": 99,
        "sra_url": "https://www.ncbi.nlm.nih.gov/sra/?term=ERR3352207"
    },
    {
        "sra_accession": "ERR3487531",
        "biosample": "SAMEA5803441",
        "release_date": "2019-10-02 17:40:22",
        "organism_sra": "human gut metagenome",
        "sample_type_environment_sra": "human gut metagenome",
        "host_biosample": "Homo sapiens",
        "location_name": null,
        "latitude": null,
        "longitude": null,
        "platform": "ILLUMINA",
        "library_strategy": "AMPLICON",
        "detection_source": "serratus",
        "evidence_level": "putative",
        "screening_score": 100,
        "screening_identity_pct": 95,
        "sra_url": "https://www.ncbi.nlm.nih.gov/sra/?term=ERR3487531"
    },
    {
        "sra_accession": "ERR3487554",
        "biosample": "SAMEA5803485",
        "release_date": "2019-10-02 17:40:22",
        "organism_sra": "human gut metagenome",
        "sample_type_environment_sra": "human gut metagenome",
        "host_biosample": "Homo sapiens",
        "location_name": null,
        "latitude": null,
        "longitude": null,
        "platform": "ILLUMINA",
        "library_strategy": "AMPLICON",
        "detection_source": "serratus",
        "evidence_level": "putative",
        "screening_score": 100,
        "screening_identity_pct": 97,
        "sra_url": "https://www.ncbi.nlm.nih.gov/sra/?term=ERR3487554"
    },
    {
        "sra_accession": "SRR042301",
        "biosample": "SAMN00012330",
        "release_date": "2010-05-11 20:14:06",
        "organism_sra": "viral metagenome",
        "sample_type_environment_sra": "viral metagenome",
        "host_biosample": null,
        "location_name": null,
        "latitude": null,
        "longitude": null,
        "platform": "LS454",
        "library_strategy": "AMPLICON",
        "detection_source": "serratus",
        "evidence_level": "putative",
        "screening_score": 100,
        "screening_identity_pct": 96,
        "sra_url": "https://www.ncbi.nlm.nih.gov/sra/?term=SRR042301"
    },
    {
        "sra_accession": "ERR380877",
        "biosample": "SAMEA1968804",
        "release_date": "2013-12-17 04:11:28",
        "organism_sra": "Eidolon helvum",
        "sample_type_environment_sra": "Eidolon helvum",
        "host_biosample": "Eidolon helvum",
        "location_name": null,
        "latitude": null,
        "longitude": null,
        "platform": "ILLUMINA",
        "library_strategy": "WGS",
        "detection_source": "serratus",
        "evidence_level": "putative",
        "screening_score": 77,
        "screening_identity_pct": 96,
        "sra_url": "https://www.ncbi.nlm.nih.gov/sra/?term=ERR380877"
    },
    {
        "sra_accession": "ERR380876",
        "biosample": "SAMEA1978799",
        "release_date": "2013-12-17 04:11:28",
        "organism_sra": "Eidolon helvum",
        "sample_type_environment_sra": "Eidolon helvum",
        "host_biosample": "Eidolon helvum",
        "location_name": null,
        "latitude": null,
        "longitude": null,
        "platform": "ILLUMINA",
        "library_strategy": "WGS",
        "detection_source": "serratus",
        "evidence_level": "putative",
        "screening_score": 80,
        "screening_identity_pct": 96,
        "sra_url": "https://www.ncbi.nlm.nih.gov/sra/?term=ERR380876"
    },
    {
        "sra_accession": "ERR690489",
        "biosample": "SAMEA3146661",
        "release_date": "2015-05-22 12:58:25",
        "organism_sra": "human metagenome",
        "sample_type_environment_sra": "human metagenome",
        "host_biosample": "Homo sapiens",
        "location_name": null,
        "latitude": null,
        "longitude": null,
        "platform": "ILLUMINA",
        "library_strategy": "RNA-Seq",
        "detection_source": "serratus",
        "evidence_level": "putative",
        "screening_score": 95,
        "screening_identity_pct": 97,
        "sra_url": "https://www.ncbi.nlm.nih.gov/sra/?term=ERR690489"
    },
    {
        "sra_accession": "ERR690490",
        "biosample": "SAMEA3146662",
        "release_date": "2015-05-22 12:58:25",
        "organism_sra": "human metagenome",
        "sample_type_environment_sra": "human metagenome",
        "host_biosample": "Homo sapiens",
        "location_name": null,
        "latitude": null,
        "longitude": null,
        "platform": "ILLUMINA",
        "library_strategy": "RNA-Seq",
        "detection_source": "serratus",
        "evidence_level": "putative",
        "screening_score": 98,
        "screening_identity_pct": 94,
        "sra_url": "https://www.ncbi.nlm.nih.gov/sra/?term=ERR690490"
    },
    {
        "sra_accession": "ERR690488",
        "biosample": "SAMEA3146660",
        "release_date": "2015-05-22 12:58:25",
        "organism_sra": "human metagenome",
        "sample_type_environment_sra": "human metagenome",
        "host_biosample": "Homo sapiens",
        "location_name": null,
        "latitude": null,
        "longitude": null,
        "platform": "ILLUMINA",
        "library_strategy": "RNA-Seq",
        "detection_source": "serratus",
        "evidence_level": "putative",
        "screening_score": 100,
        "screening_identity_pct": 95,
        "sra_url": "https://www.ncbi.nlm.nih.gov/sra/?term=ERR690488"
    },
    {
        "sra_accession": "ERR690491",
        "biosample": "SAMEA3146663",
        "release_date": "2015-05-22 12:58:23",
        "organism_sra": "human metagenome",
        "sample_type_environment_sra": "human metagenome",
        "host_biosample": "Homo sapiens",
        "location_name": null,
        "latitude": null,
        "longitude": null,
        "platform": "ILLUMINA",
        "library_strategy": "RNA-Seq",
        "detection_source": "serratus",
        "evidence_level": "putative",
        "screening_score": 100,
        "screening_identity_pct": 96,
        "sra_url": "https://www.ncbi.nlm.nih.gov/sra/?term=ERR690491"
    },
    {
        "sra_accession": "ERR690492",
        "biosample": "SAMEA3146664",
        "release_date": "2015-05-22 12:58:23",
        "organism_sra": "human metagenome",
        "sample_type_environment_sra": "human metagenome",
        "host_biosample": "Homo sapiens",
        "location_name": null,
        "latitude": null,
        "longitude": null,
        "platform": "ILLUMINA",
        "library_strategy": "RNA-Seq",
        "detection_source": "serratus",
        "evidence_level": "putative",
        "screening_score": 99,
        "screening_identity_pct": 94,
        "sra_url": "https://www.ncbi.nlm.nih.gov/sra/?term=ERR690492"
    },
    {
        "sra_accession": "ERR770762",
        "biosample": "SAMEA3271453",
        "release_date": "2015-07-02 14:20:07",
        "organism_sra": "rat gut metagenome",
        "sample_type_environment_sra": "rat gut metagenome",
        "host_biosample": "Rattus norvegicus",
        "location_name": "Falkland Islands, Great Britain",
        "latitude": null,
        "longitude": null,
        "platform": "ILLUMINA",
        "library_strategy": "OTHER",
        "detection_source": "serratus",
        "evidence_level": "putative",
        "screening_score": 100,
        "screening_identity_pct": 92,
        "sra_url": "https://www.ncbi.nlm.nih.gov/sra/?term=ERR770762"
    },
    {
        "sra_accession": "ERR770766",
        "biosample": "SAMEA3271453",
        "release_date": "2015-07-02 14:20:07",
        "organism_sra": "rat gut metagenome",
        "sample_type_environment_sra": "rat gut metagenome",
        "host_biosample": "Rattus norvegicus",
        "location_name": "Falkland Islands, Great Britain",
        "latitude": null,
        "longitude": null,
        "platform": "ILLUMINA",
        "library_strategy": "OTHER",
        "detection_source": "serratus",
        "evidence_level": "putative",
        "screening_score": 91,
        "screening_identity_pct": 91,
        "sra_url": "https://www.ncbi.nlm.nih.gov/sra/?term=ERR770766"
    },
    {
        "sra_accession": "ERR414817",
        "biosample": "SAMEA2338977",
        "release_date": "2015-07-21 03:27:17",
        "organism_sra": "viral metagenome",
        "sample_type_environment_sra": "viral metagenome",
        "host_biosample": null,
        "location_name": "Norway",
        "latitude": 78.9,
        "longitude": 18.016667,
        "platform": "ILLUMINA",
        "library_strategy": "WGA",
        "detection_source": "serratus",
        "evidence_level": "putative",
        "screening_score": 84,
        "screening_identity_pct": 93,
        "sra_url": "https://www.ncbi.nlm.nih.gov/sra/?term=ERR414817"
    },
    {
        "sra_accession": "ERR414818",
        "biosample": "SAMEA2338977",
        "release_date": "2015-07-21 03:27:17",
        "organism_sra": "viral metagenome",
        "sample_type_environment_sra": "viral metagenome",
        "host_biosample": null,
        "location_name": "Norway",
        "latitude": 78.9,
        "longitude": 18.016667,
        "platform": "ILLUMINA",
        "library_strategy": "WGA",
        "detection_source": "serratus",
        "evidence_level": "putative",
        "screening_score": 88,
        "screening_identity_pct": 89,
        "sra_url": "https://www.ncbi.nlm.nih.gov/sra/?term=ERR414818"
    },
    {
        "sra_accession": "ERR414820",
        "biosample": "SAMEA2338977",
        "release_date": "2015-07-21 03:27:18",
        "organism_sra": "viral metagenome",
        "sample_type_environment_sra": "viral metagenome",
        "host_biosample": null,
        "location_name": "Norway",
        "latitude": 78.9,
        "longitude": 18.016667,
        "platform": "ILLUMINA",
        "library_strategy": "WGA",
        "detection_source": "serratus",
        "evidence_level": "putative",
        "screening_score": 100,
        "screening_identity_pct": 92,
        "sra_url": "https://www.ncbi.nlm.nih.gov/sra/?term=ERR414820"
    },
    {
        "sra_accession": "ERR414822",
        "biosample": "SAMEA2338977",
        "release_date": "2015-07-21 03:27:18",
        "organism_sra": "viral metagenome",
        "sample_type_environment_sra": "viral metagenome",
        "host_biosample": null,
        "location_name": "Norway",
        "latitude": 78.9,
        "longitude": 18.016667,
        "platform": "ILLUMINA",
        "library_strategy": "WGA",
        "detection_source": "serratus",
        "evidence_level": "putative",
        "screening_score": 89,
        "screening_identity_pct": 89,
        "sra_url": "https://www.ncbi.nlm.nih.gov/sra/?term=ERR414822"
    },
    {
        "sra_accession": "ERR414823",
        "biosample": "SAMEA2338977",
        "release_date": "2015-07-21 03:27:18",
        "organism_sra": "viral metagenome",
        "sample_type_environment_sra": "viral metagenome",
        "host_biosample": null,
        "location_name": "Norway",
        "latitude": 78.9,
        "longitude": 18.016667,
        "platform": "ILLUMINA",
        "library_strategy": "WGA",
        "detection_source": "serratus",
        "evidence_level": "putative",
        "screening_score": 100,
        "screening_identity_pct": 94,
        "sra_url": "https://www.ncbi.nlm.nih.gov/sra/?term=ERR414823"
    },
    {
        "sra_accession": "SRR10052483",
        "biosample": "SAMN12618678",
        "release_date": "2019-08-31 09:27:13",
        "organism_sra": "Gemycircularvirus SL",
        "sample_type_environment_sra": "Gemycircularvirus SL",
        "host_biosample": "Homo sapiens",
        "location_name": "Viet Nam",
        "latitude": null,
        "longitude": null,
        "platform": "ILLUMINA",
        "library_strategy": "WGS",
        "detection_source": "serratus+ncbi-confirmed",
        "evidence_level": "confirmed",
        "screening_score": 91,
        "screening_identity_pct": 97,
        "sra_url": "https://www.ncbi.nlm.nih.gov/sra/?term=SRR10052483"
    },
    {
        "sra_accession": "ERR3515869",
        "biosample": "SAMEA5905056",
        "release_date": "2019-09-14 14:27:21",
        "organism_sra": "sediment metagenome",
        "sample_type_environment_sra": "sediment metagenome",
        "host_biosample": "Environmental sample",
        "location_name": "Brazil",
        "latitude": null,
        "longitude": null,
        "platform": "ILLUMINA",
        "library_strategy": "WGS",
        "detection_source": "serratus",
        "evidence_level": "putative",
        "screening_score": 100,
        "screening_identity_pct": 98,
        "sra_url": "https://www.ncbi.nlm.nih.gov/sra/?term=ERR3515869"
    },
    {
        "sra_accession": "SRR10203905",
        "biosample": "SAMN12874026",
        "release_date": "2020-07-01 00:06:28",
        "organism_sra": "Genomoviridae",
        "sample_type_environment_sra": "Genomoviridae",
        "host_biosample": "Cylindropuntia ramosissima",
        "location_name": "USA",
        "latitude": null,
        "longitude": null,
        "platform": "ILLUMINA",
        "library_strategy": "WGS",
        "detection_source": "ncbi-confirmed",
        "evidence_level": "confirmed",
        "screening_score": null,
        "screening_identity_pct": null,
        "sra_url": "https://www.ncbi.nlm.nih.gov/sra/?term=SRR10203905"
    },
    {
        "sra_accession": "SRR10203904",
        "biosample": "SAMN12874027",
        "release_date": "2020-07-01 00:06:28",
        "organism_sra": "Genomoviridae",
        "sample_type_environment_sra": "Genomoviridae",
        "host_biosample": "Carnegiea gigantea",
        "location_name": "USA",
        "latitude": null,
        "longitude": null,
        "platform": "ILLUMINA",
        "library_strategy": "WGS",
        "detection_source": "ncbi-confirmed",
        "evidence_level": "confirmed",
        "screening_score": null,
        "screening_identity_pct": null,
        "sra_url": "https://www.ncbi.nlm.nih.gov/sra/?term=SRR10203904"
    },
    {
        "sra_accession": "SRR10203903",
        "biosample": "SAMN12874028",
        "release_date": "2020-07-01 00:06:28",
        "organism_sra": "Genomoviridae",
        "sample_type_environment_sra": "Genomoviridae",
        "host_biosample": "Opuntia sp.",
        "location_name": "France",
        "latitude": null,
        "longitude": null,
        "platform": "ILLUMINA",
        "library_strategy": "WGS",
        "detection_source": "ncbi-confirmed",
        "evidence_level": "confirmed",
        "screening_score": null,
        "screening_identity_pct": null,
        "sra_url": "https://www.ncbi.nlm.nih.gov/sra/?term=SRR10203903"
    },
    {
        "sra_accession": "SRR10418379",
        "biosample": "SAMN13135889",
        "release_date": "2020-04-09 06:52:59",
        "organism_sra": "insect metagenome",
        "sample_type_environment_sra": "insect metagenome",
        "host_biosample": "Apis mellifera",
        "location_name": "Belgium:Flanders",
        "latitude": null,
        "longitude": null,
        "platform": "ILLUMINA",
        "library_strategy": "OTHER",
        "detection_source": "serratus",
        "evidence_level": "putative",
        "screening_score": 100,
        "screening_identity_pct": 96,
        "sra_url": "https://www.ncbi.nlm.nih.gov/sra/?term=SRR10418379"
    },
    {
        "sra_accession": "SRR10418385",
        "biosample": "SAMN13135889",
        "release_date": "2020-04-09 06:52:59",
        "organism_sra": "insect metagenome",
        "sample_type_environment_sra": "insect metagenome",
        "host_biosample": "Apis mellifera",
        "location_name": "Belgium:Flanders",
        "latitude": null,
        "longitude": null,
        "platform": "ILLUMINA",
        "library_strategy": "OTHER",
        "detection_source": "serratus",
        "evidence_level": "putative",
        "screening_score": 77,
        "screening_identity_pct": 91,
        "sra_url": "https://www.ncbi.nlm.nih.gov/sra/?term=SRR10418385"
    },
    {
        "sra_accession": "SRR10418338",
        "biosample": "SAMN13135928",
        "release_date": "2020-04-09 06:53:00",
        "organism_sra": "insect metagenome",
        "sample_type_environment_sra": "insect metagenome",
        "host_biosample": "Apis mellifera",
        "location_name": "Belgium:Flanders",
        "latitude": null,
        "longitude": null,
        "platform": "ILLUMINA",
        "library_strategy": "OTHER",
        "detection_source": "serratus",
        "evidence_level": "putative",
        "screening_score": 91,
        "screening_identity_pct": 93,
        "sra_url": "https://www.ncbi.nlm.nih.gov/sra/?term=SRR10418338"
    },
    {
        "sra_accession": "ERR3697260",
        "biosample": "SAMEA6262743",
        "release_date": "2019-12-03 21:11:54",
        "organism_sra": "Mus musculus",
        "sample_type_environment_sra": "Mus musculus",
        "host_biosample": "Mus musculus",
        "location_name": null,
        "latitude": null,
        "longitude": null,
        "platform": "ILLUMINA",
        "library_strategy": "RNA-Seq",
        "detection_source": "serratus",
        "evidence_level": "putative",
        "screening_score": 71,
        "screening_identity_pct": 97,
        "sra_url": "https://www.ncbi.nlm.nih.gov/sra/?term=ERR3697260"
    },
    {
        "sra_accession": "ERR3696739",
        "biosample": "SAMEA6259061",
        "release_date": "2019-12-09 07:10:21",
        "organism_sra": "metagenome",
        "sample_type_environment_sra": "metagenome",
        "host_biosample": null,
        "location_name": "France",
        "latitude": 45.772,
        "longitude": 2.9655,
        "platform": "ILLUMINA",
        "library_strategy": "WGS",
        "detection_source": "serratus",
        "evidence_level": "putative",
        "screening_score": 100,
        "screening_identity_pct": 86,
        "sra_url": "https://www.ncbi.nlm.nih.gov/sra/?term=ERR3696739"
    },
    {
        "sra_accession": "ERR4140060",
        "biosample": "SAMEA6828493",
        "release_date": "2020-05-14 14:56:17",
        "organism_sra": "uncultured virus",
        "sample_type_environment_sra": "uncultured virus",
        "host_biosample": "uncultured virus",
        "location_name": null,
        "latitude": null,
        "longitude": null,
        "platform": "ILLUMINA",
        "library_strategy": "AMPLICON",
        "detection_source": "serratus",
        "evidence_level": "putative",
        "screening_score": 93,
        "screening_identity_pct": 91,
        "sra_url": "https://www.ncbi.nlm.nih.gov/sra/?term=ERR4140060"
    },
    {
        "sra_accession": "SRR10538076",
        "biosample": "SAMN13398386",
        "release_date": "2020-03-17 06:33:14",
        "organism_sra": "Ipomoea batatas",
        "sample_type_environment_sra": "Ipomoea batatas",
        "host_biosample": "Ipomoea batatas",
        "location_name": "China:Wuhan",
        "latitude": null,
        "longitude": null,
        "platform": "ILLUMINA",
        "library_strategy": "RNA-Seq",
        "detection_source": "serratus",
        "evidence_level": "putative",
        "screening_score": 72,
        "screening_identity_pct": 89,
        "sra_url": "https://www.ncbi.nlm.nih.gov/sra/?term=SRR10538076"
    },
    {
        "sra_accession": "SRR10828590",
        "biosample": "SAMN13701956",
        "release_date": "2020-01-05 01:41:13",
        "organism_sra": "feces metagenome",
        "sample_type_environment_sra": "feces metagenome",
        "host_biosample": null,
        "location_name": "China: Henan",
        "latitude": null,
        "longitude": null,
        "platform": "ILLUMINA",
        "library_strategy": "WGS",
        "detection_source": "serratus",
        "evidence_level": "putative",
        "screening_score": 75,
        "screening_identity_pct": 96,
        "sra_url": "https://www.ncbi.nlm.nih.gov/sra/?term=SRR10828590"
    },
    {
        "sra_accession": "SRR10828589",
        "biosample": "SAMN13701957",
        "release_date": "2020-01-05 01:38:13",
        "organism_sra": "feces metagenome",
        "sample_type_environment_sra": "feces metagenome",
        "host_biosample": null,
        "location_name": "China: Qinghai",
        "latitude": null,
        "longitude": null,
        "platform": "ILLUMINA",
        "library_strategy": "WGS",
        "detection_source": "serratus",
        "evidence_level": "putative",
        "screening_score": 100,
        "screening_identity_pct": 90,
        "sra_url": "https://www.ncbi.nlm.nih.gov/sra/?term=SRR10828589"
    },
    {
        "sra_accession": "SRR10846546",
        "biosample": "SAMN13750527",
        "release_date": "2020-01-11 11:32:21",
        "organism_sra": "Mus musculus",
        "sample_type_environment_sra": "Mus musculus",
        "host_biosample": "Mus musculus",
        "location_name": null,
        "latitude": null,
        "longitude": null,
        "platform": "ILLUMINA",
        "library_strategy": "RNA-Seq",
        "detection_source": "serratus",
        "evidence_level": "putative",
        "screening_score": 89,
        "screening_identity_pct": 93,
        "sra_url": "https://www.ncbi.nlm.nih.gov/sra/?term=SRR10846546"
    },
    {
        "sra_accession": "SRR10846547",
        "biosample": "SAMN13750526",
        "release_date": "2020-01-11 11:32:21",
        "organism_sra": "Mus musculus",
        "sample_type_environment_sra": "Mus musculus",
        "host_biosample": "Mus musculus",
        "location_name": null,
        "latitude": null,
        "longitude": null,
        "platform": "ILLUMINA",
        "library_strategy": "RNA-Seq",
        "detection_source": "serratus",
        "evidence_level": "putative",
        "screening_score": 86,
        "screening_identity_pct": 94,
        "sra_url": "https://www.ncbi.nlm.nih.gov/sra/?term=SRR10846547"
    },
    {
        "sra_accession": "SRR10873444",
        "biosample": "SAMN13782218",
        "release_date": "2020-01-12 00:05:21",
        "organism_sra": "bird metagenome",
        "sample_type_environment_sra": "bird metagenome",
        "host_biosample": "bird",
        "location_name": "China",
        "latitude": null,
        "longitude": null,
        "platform": "ILLUMINA",
        "library_strategy": "WGS",
        "detection_source": "serratus",
        "evidence_level": "putative",
        "screening_score": 99,
        "screening_identity_pct": 89,
        "sra_url": "https://www.ncbi.nlm.nih.gov/sra/?term=SRR10873444"
    },
    {
        "sra_accession": "SRR10873447",
        "biosample": "SAMN13782218",
        "release_date": "2020-01-12 00:40:11",
        "organism_sra": "bird metagenome",
        "sample_type_environment_sra": "bird metagenome",
        "host_biosample": "bird",
        "location_name": "China",
        "latitude": null,
        "longitude": null,
        "platform": "ILLUMINA",
        "library_strategy": "WGS",
        "detection_source": "serratus",
        "evidence_level": "putative",
        "screening_score": 70,
        "screening_identity_pct": 88,
        "sra_url": "https://www.ncbi.nlm.nih.gov/sra/?term=SRR10873447"
    },
    {
        "sra_accession": "SRR10873473",
        "biosample": "SAMN13782218",
        "release_date": "2020-01-12 00:54:12",
        "organism_sra": "bird metagenome",
        "sample_type_environment_sra": "bird metagenome",
        "host_biosample": "bird",
        "location_name": "China",
        "latitude": null,
        "longitude": null,
        "platform": "ILLUMINA",
        "library_strategy": "WGS",
        "detection_source": "serratus",
        "evidence_level": "putative",
        "screening_score": 100,
        "screening_identity_pct": 88,
        "sra_url": "https://www.ncbi.nlm.nih.gov/sra/?term=SRR10873473"
    },
    {
        "sra_accession": "SRR10873475",
        "biosample": "SAMN13782218",
        "release_date": "2020-01-12 01:02:21",
        "organism_sra": "bird metagenome",
        "sample_type_environment_sra": "bird metagenome",
        "host_biosample": "bird",
        "location_name": "China",
        "latitude": null,
        "longitude": null,
        "platform": "ILLUMINA",
        "library_strategy": "WGS",
        "detection_source": "serratus",
        "evidence_level": "putative",
        "screening_score": 81,
        "screening_identity_pct": 90,
        "sra_url": "https://www.ncbi.nlm.nih.gov/sra/?term=SRR10873475"
    },
    {
        "sra_accession": "SRR10873476",
        "biosample": "SAMN13782218",
        "release_date": "2020-01-12 01:02:21",
        "organism_sra": "bird metagenome",
        "sample_type_environment_sra": "bird metagenome",
        "host_biosample": "bird",
        "location_name": "China",
        "latitude": null,
        "longitude": null,
        "platform": "ILLUMINA",
        "library_strategy": "WGS",
        "detection_source": "serratus",
        "evidence_level": "putative",
        "screening_score": 97,
        "screening_identity_pct": 91,
        "sra_url": "https://www.ncbi.nlm.nih.gov/sra/?term=SRR10873476"
    },
    {
        "sra_accession": "SRR10873733",
        "biosample": "SAMN13782218",
        "release_date": "2020-01-12 01:15:11",
        "organism_sra": "bird metagenome",
        "sample_type_environment_sra": "bird metagenome",
        "host_biosample": "bird",
        "location_name": "China",
        "latitude": null,
        "longitude": null,
        "platform": "ILLUMINA",
        "library_strategy": "WGS",
        "detection_source": "serratus",
        "evidence_level": "putative",
        "screening_score": 100,
        "screening_identity_pct": 89,
        "sra_url": "https://www.ncbi.nlm.nih.gov/sra/?term=SRR10873733"
    },
    {
        "sra_accession": "SRR10873746",
        "biosample": "SAMN13782218",
        "release_date": "2020-01-12 01:50:13",
        "organism_sra": "bird metagenome",
        "sample_type_environment_sra": "bird metagenome",
        "host_biosample": "bird",
        "location_name": "China",
        "latitude": null,
        "longitude": null,
        "platform": "ILLUMINA",
        "library_strategy": "WGS",
        "detection_source": "serratus",
        "evidence_level": "putative",
        "screening_score": 77,
        "screening_identity_pct": 89,
        "sra_url": "https://www.ncbi.nlm.nih.gov/sra/?term=SRR10873746"
    },
    {
        "sra_accession": "SRR10873756",
        "biosample": "SAMN13782218",
        "release_date": "2020-01-12 02:14:13",
        "organism_sra": "bird metagenome",
        "sample_type_environment_sra": "bird metagenome",
        "host_biosample": "bird",
        "location_name": "China",
        "latitude": null,
        "longitude": null,
        "platform": "ILLUMINA",
        "library_strategy": "WGS",
        "detection_source": "serratus",
        "evidence_level": "putative",
        "screening_score": 99,
        "screening_identity_pct": 89,
        "sra_url": "https://www.ncbi.nlm.nih.gov/sra/?term=SRR10873756"
    },
    {
        "sra_accession": "SRR10873757",
        "biosample": "SAMN13782218",
        "release_date": "2020-01-12 02:14:13",
        "organism_sra": "bird metagenome",
        "sample_type_environment_sra": "bird metagenome",
        "host_biosample": "bird",
        "location_name": "China",
        "latitude": null,
        "longitude": null,
        "platform": "ILLUMINA",
        "library_strategy": "WGS",
        "detection_source": "serratus",
        "evidence_level": "putative",
        "screening_score": 100,
        "screening_identity_pct": 88,
        "sra_url": "https://www.ncbi.nlm.nih.gov/sra/?term=SRR10873757"
    },
    {
        "sra_accession": "SRR10873770",
        "biosample": "SAMN13782218",
        "release_date": "2020-01-12 03:01:16",
        "organism_sra": "bird metagenome",
        "sample_type_environment_sra": "bird metagenome",
        "host_biosample": "bird",
        "location_name": "China",
        "latitude": null,
        "longitude": null,
        "platform": "ILLUMINA",
        "library_strategy": "WGS",
        "detection_source": "serratus",
        "evidence_level": "putative",
        "screening_score": 73,
        "screening_identity_pct": 89,
        "sra_url": "https://www.ncbi.nlm.nih.gov/sra/?term=SRR10873770"
    },
    {
        "sra_accession": "SRR10873771",
        "biosample": "SAMN13782218",
        "release_date": "2020-01-12 03:07:13",
        "organism_sra": "bird metagenome",
        "sample_type_environment_sra": "bird metagenome",
        "host_biosample": "bird",
        "location_name": "China",
        "latitude": null,
        "longitude": null,
        "platform": "ILLUMINA",
        "library_strategy": "WGS",
        "detection_source": "serratus",
        "evidence_level": "putative",
        "screening_score": 100,
        "screening_identity_pct": 88,
        "sra_url": "https://www.ncbi.nlm.nih.gov/sra/?term=SRR10873771"
    },
    {
        "sra_accession": "SRR10873774",
        "biosample": "SAMN13782218",
        "release_date": "2020-01-12 03:16:12",
        "organism_sra": "bird metagenome",
        "sample_type_environment_sra": "bird metagenome",
        "host_biosample": "bird",
        "location_name": "China",
        "latitude": null,
        "longitude": null,
        "platform": "ILLUMINA",
        "library_strategy": "WGS",
        "detection_source": "serratus",
        "evidence_level": "putative",
        "screening_score": 100,
        "screening_identity_pct": 89,
        "sra_url": "https://www.ncbi.nlm.nih.gov/sra/?term=SRR10873774"
    },
    {
        "sra_accession": "SRR10873785",
        "biosample": "SAMN13782218",
        "release_date": "2020-01-12 03:35:12",
        "organism_sra": "bird metagenome",
        "sample_type_environment_sra": "bird metagenome",
        "host_biosample": "bird",
        "location_name": "China",
        "latitude": null,
        "longitude": null,
        "platform": "ILLUMINA",
        "library_strategy": "WGS",
        "detection_source": "serratus",
        "evidence_level": "putative",
        "screening_score": 100,
        "screening_identity_pct": 98,
        "sra_url": "https://www.ncbi.nlm.nih.gov/sra/?term=SRR10873785"
    },
    {
        "sra_accession": "SRR10873810",
        "biosample": "SAMN13782218",
        "release_date": "2020-01-12 03:33:11",
        "organism_sra": "bird metagenome",
        "sample_type_environment_sra": "bird metagenome",
        "host_biosample": "bird",
        "location_name": "China",
        "latitude": null,
        "longitude": null,
        "platform": "ILLUMINA",
        "library_strategy": "WGS",
        "detection_source": "serratus",
        "evidence_level": "putative",
        "screening_score": 74,
        "screening_identity_pct": 89,
        "sra_url": "https://www.ncbi.nlm.nih.gov/sra/?term=SRR10873810"
    },
    {
        "sra_accession": "SRR10873811",
        "biosample": "SAMN13782218",
        "release_date": "2020-01-12 03:33:12",
        "organism_sra": "bird metagenome",
        "sample_type_environment_sra": "bird metagenome",
        "host_biosample": "bird",
        "location_name": "China",
        "latitude": null,
        "longitude": null,
        "platform": "ILLUMINA",
        "library_strategy": "WGS",
        "detection_source": "serratus",
        "evidence_level": "putative",
        "screening_score": 99,
        "screening_identity_pct": 90,
        "sra_url": "https://www.ncbi.nlm.nih.gov/sra/?term=SRR10873811"
    },
    {
        "sra_accession": "SRR10873829",
        "biosample": "SAMN13782218",
        "release_date": "2020-01-12 03:45:11",
        "organism_sra": "bird metagenome",
        "sample_type_environment_sra": "bird metagenome",
        "host_biosample": "bird",
        "location_name": "China",
        "latitude": null,
        "longitude": null,
        "platform": "ILLUMINA",
        "library_strategy": "WGS",
        "detection_source": "serratus",
        "evidence_level": "putative",
        "screening_score": 100,
        "screening_identity_pct": 86,
        "sra_url": "https://www.ncbi.nlm.nih.gov/sra/?term=SRR10873829"
    },
    {
        "sra_accession": "SRR10873863",
        "biosample": "SAMN13782218",
        "release_date": "2020-01-12 03:52:12",
        "organism_sra": "bird metagenome",
        "sample_type_environment_sra": "bird metagenome",
        "host_biosample": "bird",
        "location_name": "China",
        "latitude": null,
        "longitude": null,
        "platform": "ILLUMINA",
        "library_strategy": "WGS",
        "detection_source": "serratus",
        "evidence_level": "putative",
        "screening_score": 90,
        "screening_identity_pct": 91,
        "sra_url": "https://www.ncbi.nlm.nih.gov/sra/?term=SRR10873863"
    },
    {
        "sra_accession": "SRR10873871",
        "biosample": "SAMN13782218",
        "release_date": "2020-01-12 04:02:11",
        "organism_sra": "bird metagenome",
        "sample_type_environment_sra": "bird metagenome",
        "host_biosample": "bird",
        "location_name": "China",
        "latitude": null,
        "longitude": null,
        "platform": "ILLUMINA",
        "library_strategy": "WGS",
        "detection_source": "serratus",
        "evidence_level": "putative",
        "screening_score": 70,
        "screening_identity_pct": 88,
        "sra_url": "https://www.ncbi.nlm.nih.gov/sra/?term=SRR10873871"
    },
    {
        "sra_accession": "SRR10873876",
        "biosample": "SAMN13782218",
        "release_date": "2020-01-12 04:17:22",
        "organism_sra": "bird metagenome",
        "sample_type_environment_sra": "bird metagenome",
        "host_biosample": "bird",
        "location_name": "China",
        "latitude": null,
        "longitude": null,
        "platform": "ILLUMINA",
        "library_strategy": "WGS",
        "detection_source": "serratus",
        "evidence_level": "putative",
        "screening_score": 100,
        "screening_identity_pct": 87,
        "sra_url": "https://www.ncbi.nlm.nih.gov/sra/?term=SRR10873876"
    },
    {
        "sra_accession": "SRR10873878",
        "biosample": "SAMN13782218",
        "release_date": "2020-01-16 01:34:11",
        "organism_sra": "bird metagenome",
        "sample_type_environment_sra": "bird metagenome",
        "host_biosample": "bird",
        "location_name": "China",
        "latitude": null,
        "longitude": null,
        "platform": "ILLUMINA",
        "library_strategy": "WGS",
        "detection_source": "serratus",
        "evidence_level": "putative",
        "screening_score": 83,
        "screening_identity_pct": 91,
        "sra_url": "https://www.ncbi.nlm.nih.gov/sra/?term=SRR10873878"
    },
    {
        "sra_accession": "SRR10873881",
        "biosample": "SAMN13782218",
        "release_date": "2020-01-12 04:51:13",
        "organism_sra": "bird metagenome",
        "sample_type_environment_sra": "bird metagenome",
        "host_biosample": "bird",
        "location_name": "China",
        "latitude": null,
        "longitude": null,
        "platform": "ILLUMINA",
        "library_strategy": "WGS",
        "detection_source": "serratus",
        "evidence_level": "putative",
        "screening_score": 83,
        "screening_identity_pct": 90,
        "sra_url": "https://www.ncbi.nlm.nih.gov/sra/?term=SRR10873881"
    },
    {
        "sra_accession": "SRR10873888",
        "biosample": "SAMN13782218",
        "release_date": "2020-01-12 06:23:21",
        "organism_sra": "bird metagenome",
        "sample_type_environment_sra": "bird metagenome",
        "host_biosample": "bird",
        "location_name": "China",
        "latitude": null,
        "longitude": null,
        "platform": "ILLUMINA",
        "library_strategy": "WGS",
        "detection_source": "serratus",
        "evidence_level": "putative",
        "screening_score": 97,
        "screening_identity_pct": 90,
        "sra_url": "https://www.ncbi.nlm.nih.gov/sra/?term=SRR10873888"
    },
    {
        "sra_accession": "SRR10873895",
        "biosample": "SAMN13782218",
        "release_date": "2020-01-12 06:23:21",
        "organism_sra": "bird metagenome",
        "sample_type_environment_sra": "bird metagenome",
        "host_biosample": "bird",
        "location_name": "China",
        "latitude": null,
        "longitude": null,
        "platform": "ILLUMINA",
        "library_strategy": "WGS",
        "detection_source": "serratus",
        "evidence_level": "putative",
        "screening_score": 85,
        "screening_identity_pct": 91,
        "sra_url": "https://www.ncbi.nlm.nih.gov/sra/?term=SRR10873895"
    },
    {
        "sra_accession": "SRR10873911",
        "biosample": "SAMN13782218",
        "release_date": "2020-01-12 06:25:18",
        "organism_sra": "bird metagenome",
        "sample_type_environment_sra": "bird metagenome",
        "host_biosample": "bird",
        "location_name": "China",
        "latitude": null,
        "longitude": null,
        "platform": "ILLUMINA",
        "library_strategy": "WGS",
        "detection_source": "serratus",
        "evidence_level": "putative",
        "screening_score": 72,
        "screening_identity_pct": 91,
        "sra_url": "https://www.ncbi.nlm.nih.gov/sra/?term=SRR10873911"
    },
    {
        "sra_accession": "SRR10873913",
        "biosample": "SAMN13782218",
        "release_date": "2020-01-12 06:25:18",
        "organism_sra": "bird metagenome",
        "sample_type_environment_sra": "bird metagenome",
        "host_biosample": "bird",
        "location_name": "China",
        "latitude": null,
        "longitude": null,
        "platform": "ILLUMINA",
        "library_strategy": "WGS",
        "detection_source": "serratus",
        "evidence_level": "putative",
        "screening_score": 77,
        "screening_identity_pct": 90,
        "sra_url": "https://www.ncbi.nlm.nih.gov/sra/?term=SRR10873913"
    },
    {
        "sra_accession": "SRR10873920",
        "biosample": "SAMN13782218",
        "release_date": "2020-01-12 06:38:28",
        "organism_sra": "bird metagenome",
        "sample_type_environment_sra": "bird metagenome",
        "host_biosample": "bird",
        "location_name": "China",
        "latitude": null,
        "longitude": null,
        "platform": "ILLUMINA",
        "library_strategy": "WGS",
        "detection_source": "serratus",
        "evidence_level": "putative",
        "screening_score": 86,
        "screening_identity_pct": 95,
        "sra_url": "https://www.ncbi.nlm.nih.gov/sra/?term=SRR10873920"
    },
    {
        "sra_accession": "SRR10873923",
        "biosample": "SAMN13782218",
        "release_date": "2020-01-12 07:35:26",
        "organism_sra": "bird metagenome",
        "sample_type_environment_sra": "bird metagenome",
        "host_biosample": "bird",
        "location_name": "China",
        "latitude": null,
        "longitude": null,
        "platform": "ILLUMINA",
        "library_strategy": "WGS",
        "detection_source": "serratus",
        "evidence_level": "putative",
        "screening_score": 100,
        "screening_identity_pct": 87,
        "sra_url": "https://www.ncbi.nlm.nih.gov/sra/?term=SRR10873923"
    },
    {
        "sra_accession": "SRR10873924",
        "biosample": "SAMN13782218",
        "release_date": "2020-01-12 06:57:11",
        "organism_sra": "bird metagenome",
        "sample_type_environment_sra": "bird metagenome",
        "host_biosample": "bird",
        "location_name": "China",
        "latitude": null,
        "longitude": null,
        "platform": "ILLUMINA",
        "library_strategy": "WGS",
        "detection_source": "serratus",
        "evidence_level": "putative",
        "screening_score": 76,
        "screening_identity_pct": 91,
        "sra_url": "https://www.ncbi.nlm.nih.gov/sra/?term=SRR10873924"
    },
    {
        "sra_accession": "SRR10873952",
        "biosample": "SAMN13782218",
        "release_date": "2020-01-12 07:06:11",
        "organism_sra": "bird metagenome",
        "sample_type_environment_sra": "bird metagenome",
        "host_biosample": "bird",
        "location_name": "China",
        "latitude": null,
        "longitude": null,
        "platform": "ILLUMINA",
        "library_strategy": "WGS",
        "detection_source": "serratus",
        "evidence_level": "putative",
        "screening_score": 100,
        "screening_identity_pct": 89,
        "sra_url": "https://www.ncbi.nlm.nih.gov/sra/?term=SRR10873952"
    },
    {
        "sra_accession": "SRR10873954",
        "biosample": "SAMN13782218",
        "release_date": "2020-01-12 07:35:26",
        "organism_sra": "bird metagenome",
        "sample_type_environment_sra": "bird metagenome",
        "host_biosample": "bird",
        "location_name": "China",
        "latitude": null,
        "longitude": null,
        "platform": "ILLUMINA",
        "library_strategy": "WGS",
        "detection_source": "serratus",
        "evidence_level": "putative",
        "screening_score": 100,
        "screening_identity_pct": 90,
        "sra_url": "https://www.ncbi.nlm.nih.gov/sra/?term=SRR10873954"
    },
    {
        "sra_accession": "SRR10873956",
        "biosample": "SAMN13782218",
        "release_date": "2020-01-12 07:36:12",
        "organism_sra": "bird metagenome",
        "sample_type_environment_sra": "bird metagenome",
        "host_biosample": "bird",
        "location_name": "China",
        "latitude": null,
        "longitude": null,
        "platform": "ILLUMINA",
        "library_strategy": "WGS",
        "detection_source": "serratus",
        "evidence_level": "putative",
        "screening_score": 100,
        "screening_identity_pct": 88,
        "sra_url": "https://www.ncbi.nlm.nih.gov/sra/?term=SRR10873956"
    },
    {
        "sra_accession": "SRR10873961",
        "biosample": "SAMN13782218",
        "release_date": "2020-01-12 07:36:12",
        "organism_sra": "bird metagenome",
        "sample_type_environment_sra": "bird metagenome",
        "host_biosample": "bird",
        "location_name": "China",
        "latitude": null,
        "longitude": null,
        "platform": "ILLUMINA",
        "library_strategy": "WGS",
        "detection_source": "serratus",
        "evidence_level": "putative",
        "screening_score": 100,
        "screening_identity_pct": 94,
        "sra_url": "https://www.ncbi.nlm.nih.gov/sra/?term=SRR10873961"
    },
    {
        "sra_accession": "SRR10873964",
        "biosample": "SAMN13782218",
        "release_date": "2020-01-12 08:13:15",
        "organism_sra": "bird metagenome",
        "sample_type_environment_sra": "bird metagenome",
        "host_biosample": "bird",
        "location_name": "China",
        "latitude": null,
        "longitude": null,
        "platform": "ILLUMINA",
        "library_strategy": "WGS",
        "detection_source": "serratus",
        "evidence_level": "putative",
        "screening_score": 100,
        "screening_identity_pct": 89,
        "sra_url": "https://www.ncbi.nlm.nih.gov/sra/?term=SRR10873964"
    },
    {
        "sra_accession": "SRR10873966",
        "biosample": "SAMN13782218",
        "release_date": "2020-01-12 07:45:09",
        "organism_sra": "bird metagenome",
        "sample_type_environment_sra": "bird metagenome",
        "host_biosample": "bird",
        "location_name": "China",
        "latitude": null,
        "longitude": null,
        "platform": "ILLUMINA",
        "library_strategy": "WGS",
        "detection_source": "serratus",
        "evidence_level": "putative",
        "screening_score": 100,
        "screening_identity_pct": 90,
        "sra_url": "https://www.ncbi.nlm.nih.gov/sra/?term=SRR10873966"
    },
    {
        "sra_accession": "SRR10873975",
        "biosample": "SAMN13782218",
        "release_date": "2020-01-12 07:46:12",
        "organism_sra": "bird metagenome",
        "sample_type_environment_sra": "bird metagenome",
        "host_biosample": "bird",
        "location_name": "China",
        "latitude": null,
        "longitude": null,
        "platform": "ILLUMINA",
        "library_strategy": "WGS",
        "detection_source": "serratus",
        "evidence_level": "putative",
        "screening_score": 100,
        "screening_identity_pct": 93,
        "sra_url": "https://www.ncbi.nlm.nih.gov/sra/?term=SRR10873975"
    },
    {
        "sra_accession": "SRR10873995",
        "biosample": "SAMN13782218",
        "release_date": "2020-01-12 08:16:12",
        "organism_sra": "bird metagenome",
        "sample_type_environment_sra": "bird metagenome",
        "host_biosample": "bird",
        "location_name": "China",
        "latitude": null,
        "longitude": null,
        "platform": "ILLUMINA",
        "library_strategy": "WGS",
        "detection_source": "serratus",
        "evidence_level": "putative",
        "screening_score": 100,
        "screening_identity_pct": 92,
        "sra_url": "https://www.ncbi.nlm.nih.gov/sra/?term=SRR10873995"
    },
    {
        "sra_accession": "SRR10873997",
        "biosample": "SAMN13782218",
        "release_date": "2020-01-12 08:16:12",
        "organism_sra": "bird metagenome",
        "sample_type_environment_sra": "bird metagenome",
        "host_biosample": "bird",
        "location_name": "China",
        "latitude": null,
        "longitude": null,
        "platform": "ILLUMINA",
        "library_strategy": "WGS",
        "detection_source": "serratus",
        "evidence_level": "putative",
        "screening_score": 93,
        "screening_identity_pct": 93,
        "sra_url": "https://www.ncbi.nlm.nih.gov/sra/?term=SRR10873997"
    },
    {
        "sra_accession": "SRR10873998",
        "biosample": "SAMN13782218",
        "release_date": "2020-01-12 08:28:15",
        "organism_sra": "bird metagenome",
        "sample_type_environment_sra": "bird metagenome",
        "host_biosample": "bird",
        "location_name": "China",
        "latitude": null,
        "longitude": null,
        "platform": "ILLUMINA",
        "library_strategy": "WGS",
        "detection_source": "serratus",
        "evidence_level": "putative",
        "screening_score": 100,
        "screening_identity_pct": 88,
        "sra_url": "https://www.ncbi.nlm.nih.gov/sra/?term=SRR10873998"
    },
    {
        "sra_accession": "SRR10874021",
        "biosample": "SAMN13782218",
        "release_date": "2020-01-12 09:04:13",
        "organism_sra": "bird metagenome",
        "sample_type_environment_sra": "bird metagenome",
        "host_biosample": "bird",
        "location_name": "China",
        "latitude": null,
        "longitude": null,
        "platform": "ILLUMINA",
        "library_strategy": "WGS",
        "detection_source": "serratus",
        "evidence_level": "putative",
        "screening_score": 100,
        "screening_identity_pct": 88,
        "sra_url": "https://www.ncbi.nlm.nih.gov/sra/?term=SRR10874021"
    },
    {
        "sra_accession": "SRR10874025",
        "biosample": "SAMN13782218",
        "release_date": "2020-01-12 09:11:11",
        "organism_sra": "bird metagenome",
        "sample_type_environment_sra": "bird metagenome",
        "host_biosample": "bird",
        "location_name": "China",
        "latitude": null,
        "longitude": null,
        "platform": "ILLUMINA",
        "library_strategy": "WGS",
        "detection_source": "serratus",
        "evidence_level": "putative",
        "screening_score": 100,
        "screening_identity_pct": 91,
        "sra_url": "https://www.ncbi.nlm.nih.gov/sra/?term=SRR10874025"
    },
    {
        "sra_accession": "SRR10874031",
        "biosample": "SAMN13782218",
        "release_date": "2020-01-12 10:03:12",
        "organism_sra": "bird metagenome",
        "sample_type_environment_sra": "bird metagenome",
        "host_biosample": "bird",
        "location_name": "China",
        "latitude": null,
        "longitude": null,
        "platform": "ILLUMINA",
        "library_strategy": "WGS",
        "detection_source": "serratus",
        "evidence_level": "putative",
        "screening_score": 100,
        "screening_identity_pct": 90,
        "sra_url": "https://www.ncbi.nlm.nih.gov/sra/?term=SRR10874031"
    },
    {
        "sra_accession": "SRR10874146",
        "biosample": "SAMN13782218",
        "release_date": "2020-01-12 12:47:12",
        "organism_sra": "bird metagenome",
        "sample_type_environment_sra": "bird metagenome",
        "host_biosample": "bird",
        "location_name": "China",
        "latitude": null,
        "longitude": null,
        "platform": "ILLUMINA",
        "library_strategy": "WGS",
        "detection_source": "serratus",
        "evidence_level": "putative",
        "screening_score": 100,
        "screening_identity_pct": 88,
        "sra_url": "https://www.ncbi.nlm.nih.gov/sra/?term=SRR10874146"
    },
    {
        "sra_accession": "SRR10874232",
        "biosample": "SAMN13782218",
        "release_date": "2020-01-12 14:04:11",
        "organism_sra": "bird metagenome",
        "sample_type_environment_sra": "bird metagenome",
        "host_biosample": "bird",
        "location_name": "China",
        "latitude": null,
        "longitude": null,
        "platform": "ILLUMINA",
        "library_strategy": "WGS",
        "detection_source": "serratus",
        "evidence_level": "putative",
        "screening_score": 82,
        "screening_identity_pct": 92,
        "sra_url": "https://www.ncbi.nlm.nih.gov/sra/?term=SRR10874232"
    },
    {
        "sra_accession": "SRR10874283",
        "biosample": "SAMN13782218",
        "release_date": "2020-01-12 15:35:11",
        "organism_sra": "bird metagenome",
        "sample_type_environment_sra": "bird metagenome",
        "host_biosample": "bird",
        "location_name": "China",
        "latitude": null,
        "longitude": null,
        "platform": "ILLUMINA",
        "library_strategy": "WGS",
        "detection_source": "serratus",
        "evidence_level": "putative",
        "screening_score": 100,
        "screening_identity_pct": 90,
        "sra_url": "https://www.ncbi.nlm.nih.gov/sra/?term=SRR10874283"
    },
    {
        "sra_accession": "SRR10874288",
        "biosample": "SAMN13782218",
        "release_date": "2020-01-12 16:40:11",
        "organism_sra": "bird metagenome",
        "sample_type_environment_sra": "bird metagenome",
        "host_biosample": "bird",
        "location_name": "China",
        "latitude": null,
        "longitude": null,
        "platform": "ILLUMINA",
        "library_strategy": "WGS",
        "detection_source": "serratus",
        "evidence_level": "putative",
        "screening_score": 93,
        "screening_identity_pct": 89,
        "sra_url": "https://www.ncbi.nlm.nih.gov/sra/?term=SRR10874288"
    },
    {
        "sra_accession": "SRR10874289",
        "biosample": "SAMN13782218",
        "release_date": "2020-01-12 16:51:13",
        "organism_sra": "bird metagenome",
        "sample_type_environment_sra": "bird metagenome",
        "host_biosample": "bird",
        "location_name": "China",
        "latitude": null,
        "longitude": null,
        "platform": "ILLUMINA",
        "library_strategy": "WGS",
        "detection_source": "serratus",
        "evidence_level": "putative",
        "screening_score": 95,
        "screening_identity_pct": 87,
        "sra_url": "https://www.ncbi.nlm.nih.gov/sra/?term=SRR10874289"
    },
    {
        "sra_accession": "SRR10874717",
        "biosample": "SAMN13782218",
        "release_date": "2020-01-12 20:35:11",
        "organism_sra": "bird metagenome",
        "sample_type_environment_sra": "bird metagenome",
        "host_biosample": "bird",
        "location_name": "China",
        "latitude": null,
        "longitude": null,
        "platform": "ILLUMINA",
        "library_strategy": "WGS",
        "detection_source": "serratus",
        "evidence_level": "putative",
        "screening_score": 100,
        "screening_identity_pct": 90,
        "sra_url": "https://www.ncbi.nlm.nih.gov/sra/?term=SRR10874717"
    },
    {
        "sra_accession": "SRR10874718",
        "biosample": "SAMN13782218",
        "release_date": "2020-01-12 20:57:13",
        "organism_sra": "bird metagenome",
        "sample_type_environment_sra": "bird metagenome",
        "host_biosample": "bird",
        "location_name": "China",
        "latitude": null,
        "longitude": null,
        "platform": "ILLUMINA",
        "library_strategy": "WGS",
        "detection_source": "serratus",
        "evidence_level": "putative",
        "screening_score": 100,
        "screening_identity_pct": 93,
        "sra_url": "https://www.ncbi.nlm.nih.gov/sra/?term=SRR10874718"
    },
    {
        "sra_accession": "SRR10874791",
        "biosample": "SAMN13782218",
        "release_date": "2020-01-12 20:55:13",
        "organism_sra": "bird metagenome",
        "sample_type_environment_sra": "bird metagenome",
        "host_biosample": "bird",
        "location_name": "China",
        "latitude": null,
        "longitude": null,
        "platform": "ILLUMINA",
        "library_strategy": "WGS",
        "detection_source": "serratus",
        "evidence_level": "putative",
        "screening_score": 100,
        "screening_identity_pct": 89,
        "sra_url": "https://www.ncbi.nlm.nih.gov/sra/?term=SRR10874791"
    },
    {
        "sra_accession": "SRR10874811",
        "biosample": "SAMN13782218",
        "release_date": "2020-01-12 21:50:12",
        "organism_sra": "bird metagenome",
        "sample_type_environment_sra": "bird metagenome",
        "host_biosample": "bird",
        "location_name": "China",
        "latitude": null,
        "longitude": null,
        "platform": "ILLUMINA",
        "library_strategy": "WGS",
        "detection_source": "serratus",
        "evidence_level": "putative",
        "screening_score": 100,
        "screening_identity_pct": 86,
        "sra_url": "https://www.ncbi.nlm.nih.gov/sra/?term=SRR10874811"
    },
    {
        "sra_accession": "SRR10874818",
        "biosample": "SAMN13782218",
        "release_date": "2020-01-12 22:31:12",
        "organism_sra": "bird metagenome",
        "sample_type_environment_sra": "bird metagenome",
        "host_biosample": "bird",
        "location_name": "China",
        "latitude": null,
        "longitude": null,
        "platform": "ILLUMINA",
        "library_strategy": "WGS",
        "detection_source": "serratus",
        "evidence_level": "putative",
        "screening_score": 100,
        "screening_identity_pct": 93,
        "sra_url": "https://www.ncbi.nlm.nih.gov/sra/?term=SRR10874818"
    },
    {
        "sra_accession": "SRR10874819",
        "biosample": "SAMN13782218",
        "release_date": "2020-01-12 22:44:11",
        "organism_sra": "bird metagenome",
        "sample_type_environment_sra": "bird metagenome",
        "host_biosample": "bird",
        "location_name": "China",
        "latitude": null,
        "longitude": null,
        "platform": "ILLUMINA",
        "library_strategy": "WGS",
        "detection_source": "serratus",
        "evidence_level": "putative",
        "screening_score": 93,
        "screening_identity_pct": 89,
        "sra_url": "https://www.ncbi.nlm.nih.gov/sra/?term=SRR10874819"
    },
    {
        "sra_accession": "SRR10874825",
        "biosample": "SAMN13782218",
        "release_date": "2020-01-12 23:06:12",
        "organism_sra": "bird metagenome",
        "sample_type_environment_sra": "bird metagenome",
        "host_biosample": "bird",
        "location_name": "China",
        "latitude": null,
        "longitude": null,
        "platform": "ILLUMINA",
        "library_strategy": "WGS",
        "detection_source": "serratus",
        "evidence_level": "putative",
        "screening_score": 100,
        "screening_identity_pct": 91,
        "sra_url": "https://www.ncbi.nlm.nih.gov/sra/?term=SRR10874825"
    },
    {
        "sra_accession": "SRR10874827",
        "biosample": "SAMN13782218",
        "release_date": "2020-01-12 23:21:11",
        "organism_sra": "bird metagenome",
        "sample_type_environment_sra": "bird metagenome",
        "host_biosample": "bird",
        "location_name": "China",
        "latitude": null,
        "longitude": null,
        "platform": "ILLUMINA",
        "library_strategy": "WGS",
        "detection_source": "serratus",
        "evidence_level": "putative",
        "screening_score": 100,
        "screening_identity_pct": 86,
        "sra_url": "https://www.ncbi.nlm.nih.gov/sra/?term=SRR10874827"
    },
    {
        "sra_accession": "SRR10874828",
        "biosample": "SAMN13782218",
        "release_date": "2020-01-12 23:34:12",
        "organism_sra": "bird metagenome",
        "sample_type_environment_sra": "bird metagenome",
        "host_biosample": "bird",
        "location_name": "China",
        "latitude": null,
        "longitude": null,
        "platform": "ILLUMINA",
        "library_strategy": "WGS",
        "detection_source": "serratus",
        "evidence_level": "putative",
        "screening_score": 85,
        "screening_identity_pct": 89,
        "sra_url": "https://www.ncbi.nlm.nih.gov/sra/?term=SRR10874828"
    },
    {
        "sra_accession": "SRR10874831",
        "biosample": "SAMN13782218",
        "release_date": "2020-01-13 00:00:15",
        "organism_sra": "bird metagenome",
        "sample_type_environment_sra": "bird metagenome",
        "host_biosample": "bird",
        "location_name": "China",
        "latitude": null,
        "longitude": null,
        "platform": "ILLUMINA",
        "library_strategy": "WGS",
        "detection_source": "serratus",
        "evidence_level": "putative",
        "screening_score": 100,
        "screening_identity_pct": 90,
        "sra_url": "https://www.ncbi.nlm.nih.gov/sra/?term=SRR10874831"
    },
    {
        "sra_accession": "SRR10874832",
        "biosample": "SAMN13782218",
        "release_date": "2020-01-13 00:02:12",
        "organism_sra": "bird metagenome",
        "sample_type_environment_sra": "bird metagenome",
        "host_biosample": "bird",
        "location_name": "China",
        "latitude": null,
        "longitude": null,
        "platform": "ILLUMINA",
        "library_strategy": "WGS",
        "detection_source": "serratus",
        "evidence_level": "putative",
        "screening_score": 82,
        "screening_identity_pct": 90,
        "sra_url": "https://www.ncbi.nlm.nih.gov/sra/?term=SRR10874832"
    },
    {
        "sra_accession": "SRR10874836",
        "biosample": "SAMN13782218",
        "release_date": "2020-01-13 00:11:12",
        "organism_sra": "bird metagenome",
        "sample_type_environment_sra": "bird metagenome",
        "host_biosample": "bird",
        "location_name": "China",
        "latitude": null,
        "longitude": null,
        "platform": "ILLUMINA",
        "library_strategy": "WGS",
        "detection_source": "serratus",
        "evidence_level": "putative",
        "screening_score": 100,
        "screening_identity_pct": 84,
        "sra_url": "https://www.ncbi.nlm.nih.gov/sra/?term=SRR10874836"
    },
    {
        "sra_accession": "SRR10874838",
        "biosample": "SAMN13782218",
        "release_date": "2020-01-13 00:11:12",
        "organism_sra": "bird metagenome",
        "sample_type_environment_sra": "bird metagenome",
        "host_biosample": "bird",
        "location_name": "China",
        "latitude": null,
        "longitude": null,
        "platform": "ILLUMINA",
        "library_strategy": "WGS",
        "detection_source": "serratus",
        "evidence_level": "putative",
        "screening_score": 88,
        "screening_identity_pct": 90,
        "sra_url": "https://www.ncbi.nlm.nih.gov/sra/?term=SRR10874838"
    },
    {
        "sra_accession": "SRR10874840",
        "biosample": "SAMN13782218",
        "release_date": "2020-01-13 00:21:12",
        "organism_sra": "bird metagenome",
        "sample_type_environment_sra": "bird metagenome",
        "host_biosample": "bird",
        "location_name": "China",
        "latitude": null,
        "longitude": null,
        "platform": "ILLUMINA",
        "library_strategy": "WGS",
        "detection_source": "serratus",
        "evidence_level": "putative",
        "screening_score": 100,
        "screening_identity_pct": 93,
        "sra_url": "https://www.ncbi.nlm.nih.gov/sra/?term=SRR10874840"
    },
    {
        "sra_accession": "SRR10874841",
        "biosample": "SAMN13782218",
        "release_date": "2020-01-13 00:21:12",
        "organism_sra": "bird metagenome",
        "sample_type_environment_sra": "bird metagenome",
        "host_biosample": "bird",
        "location_name": "China",
        "latitude": null,
        "longitude": null,
        "platform": "ILLUMINA",
        "library_strategy": "WGS",
        "detection_source": "serratus",
        "evidence_level": "putative",
        "screening_score": 100,
        "screening_identity_pct": 90,
        "sra_url": "https://www.ncbi.nlm.nih.gov/sra/?term=SRR10874841"
    },
    {
        "sra_accession": "SRR10874849",
        "biosample": "SAMN13782218",
        "release_date": "2020-01-13 00:28:11",
        "organism_sra": "bird metagenome",
        "sample_type_environment_sra": "bird metagenome",
        "host_biosample": "bird",
        "location_name": "China",
        "latitude": null,
        "longitude": null,
        "platform": "ILLUMINA",
        "library_strategy": "WGS",
        "detection_source": "serratus",
        "evidence_level": "putative",
        "screening_score": 100,
        "screening_identity_pct": 90,
        "sra_url": "https://www.ncbi.nlm.nih.gov/sra/?term=SRR10874849"
    },
    {
        "sra_accession": "SRR10874850",
        "biosample": "SAMN13782218",
        "release_date": "2020-01-13 00:28:11",
        "organism_sra": "bird metagenome",
        "sample_type_environment_sra": "bird metagenome",
        "host_biosample": "bird",
        "location_name": "China",
        "latitude": null,
        "longitude": null,
        "platform": "ILLUMINA",
        "library_strategy": "WGS",
        "detection_source": "serratus",
        "evidence_level": "putative",
        "screening_score": 86,
        "screening_identity_pct": 92,
        "sra_url": "https://www.ncbi.nlm.nih.gov/sra/?term=SRR10874850"
    },
    {
        "sra_accession": "SRR10874854",
        "biosample": "SAMN13782218",
        "release_date": "2020-01-13 00:46:11",
        "organism_sra": "bird metagenome",
        "sample_type_environment_sra": "bird metagenome",
        "host_biosample": "bird",
        "location_name": "China",
        "latitude": null,
        "longitude": null,
        "platform": "ILLUMINA",
        "library_strategy": "WGS",
        "detection_source": "serratus",
        "evidence_level": "putative",
        "screening_score": 97,
        "screening_identity_pct": 90,
        "sra_url": "https://www.ncbi.nlm.nih.gov/sra/?term=SRR10874854"
    },
    {
        "sra_accession": "SRR10874862",
        "biosample": "SAMN13782218",
        "release_date": "2020-01-13 00:55:11",
        "organism_sra": "bird metagenome",
        "sample_type_environment_sra": "bird metagenome",
        "host_biosample": "bird",
        "location_name": "China",
        "latitude": null,
        "longitude": null,
        "platform": "ILLUMINA",
        "library_strategy": "WGS",
        "detection_source": "serratus",
        "evidence_level": "putative",
        "screening_score": 100,
        "screening_identity_pct": 92,
        "sra_url": "https://www.ncbi.nlm.nih.gov/sra/?term=SRR10874862"
    },
    {
        "sra_accession": "SRR10874864",
        "biosample": "SAMN13782218",
        "release_date": "2020-01-13 01:06:11",
        "organism_sra": "bird metagenome",
        "sample_type_environment_sra": "bird metagenome",
        "host_biosample": "bird",
        "location_name": "China",
        "latitude": null,
        "longitude": null,
        "platform": "ILLUMINA",
        "library_strategy": "WGS",
        "detection_source": "serratus",
        "evidence_level": "putative",
        "screening_score": 100,
        "screening_identity_pct": 88,
        "sra_url": "https://www.ncbi.nlm.nih.gov/sra/?term=SRR10874864"
    },
    {
        "sra_accession": "SRR10874865",
        "biosample": "SAMN13782218",
        "release_date": "2020-01-13 01:24:12",
        "organism_sra": "bird metagenome",
        "sample_type_environment_sra": "bird metagenome",
        "host_biosample": "bird",
        "location_name": "China",
        "latitude": null,
        "longitude": null,
        "platform": "ILLUMINA",
        "library_strategy": "WGS",
        "detection_source": "serratus",
        "evidence_level": "putative",
        "screening_score": 72,
        "screening_identity_pct": 87,
        "sra_url": "https://www.ncbi.nlm.nih.gov/sra/?term=SRR10874865"
    },
    {
        "sra_accession": "SRR10874866",
        "biosample": "SAMN13782218",
        "release_date": "2020-01-13 01:24:12",
        "organism_sra": "bird metagenome",
        "sample_type_environment_sra": "bird metagenome",
        "host_biosample": "bird",
        "location_name": "China",
        "latitude": null,
        "longitude": null,
        "platform": "ILLUMINA",
        "library_strategy": "WGS",
        "detection_source": "serratus",
        "evidence_level": "putative",
        "screening_score": 98,
        "screening_identity_pct": 86,
        "sra_url": "https://www.ncbi.nlm.nih.gov/sra/?term=SRR10874866"
    },
    {
        "sra_accession": "SRR10874868",
        "biosample": "SAMN13782218",
        "release_date": "2020-01-13 01:35:12",
        "organism_sra": "bird metagenome",
        "sample_type_environment_sra": "bird metagenome",
        "host_biosample": "bird",
        "location_name": "China",
        "latitude": null,
        "longitude": null,
        "platform": "ILLUMINA",
        "library_strategy": "WGS",
        "detection_source": "serratus",
        "evidence_level": "putative",
        "screening_score": 90,
        "screening_identity_pct": 86,
        "sra_url": "https://www.ncbi.nlm.nih.gov/sra/?term=SRR10874868"
    },
    {
        "sra_accession": "SRR10874869",
        "biosample": "SAMN13782218",
        "release_date": "2020-01-13 01:35:12",
        "organism_sra": "bird metagenome",
        "sample_type_environment_sra": "bird metagenome",
        "host_biosample": "bird",
        "location_name": "China",
        "latitude": null,
        "longitude": null,
        "platform": "ILLUMINA",
        "library_strategy": "WGS",
        "detection_source": "serratus",
        "evidence_level": "putative",
        "screening_score": 100,
        "screening_identity_pct": 87,
        "sra_url": "https://www.ncbi.nlm.nih.gov/sra/?term=SRR10874869"
    },
    {
        "sra_accession": "SRR10874878",
        "biosample": "SAMN13782218",
        "release_date": "2020-01-13 02:29:11",
        "organism_sra": "bird metagenome",
        "sample_type_environment_sra": "bird metagenome",
        "host_biosample": "bird",
        "location_name": "China",
        "latitude": null,
        "longitude": null,
        "platform": "ILLUMINA",
        "library_strategy": "WGS",
        "detection_source": "serratus",
        "evidence_level": "putative",
        "screening_score": 82,
        "screening_identity_pct": 88,
        "sra_url": "https://www.ncbi.nlm.nih.gov/sra/?term=SRR10874878"
    },
    {
        "sra_accession": "SRR10874896",
        "biosample": "SAMN13782218",
        "release_date": "2020-01-13 02:43:11",
        "organism_sra": "bird metagenome",
        "sample_type_environment_sra": "bird metagenome",
        "host_biosample": "bird",
        "location_name": "China",
        "latitude": null,
        "longitude": null,
        "platform": "ILLUMINA",
        "library_strategy": "WGS",
        "detection_source": "serratus",
        "evidence_level": "putative",
        "screening_score": 100,
        "screening_identity_pct": 88,
        "sra_url": "https://www.ncbi.nlm.nih.gov/sra/?term=SRR10874896"
    },
    {
        "sra_accession": "SRR10874909",
        "biosample": "SAMN13782218",
        "release_date": "2020-01-13 02:46:13",
        "organism_sra": "bird metagenome",
        "sample_type_environment_sra": "bird metagenome",
        "host_biosample": "bird",
        "location_name": "China",
        "latitude": null,
        "longitude": null,
        "platform": "ILLUMINA",
        "library_strategy": "WGS",
        "detection_source": "serratus",
        "evidence_level": "putative",
        "screening_score": 100,
        "screening_identity_pct": 88,
        "sra_url": "https://www.ncbi.nlm.nih.gov/sra/?term=SRR10874909"
    },
    {
        "sra_accession": "SRR10874916",
        "biosample": "SAMN13782218",
        "release_date": "2020-01-13 02:54:11",
        "organism_sra": "bird metagenome",
        "sample_type_environment_sra": "bird metagenome",
        "host_biosample": "bird",
        "location_name": "China",
        "latitude": null,
        "longitude": null,
        "platform": "ILLUMINA",
        "library_strategy": "WGS",
        "detection_source": "serratus",
        "evidence_level": "putative",
        "screening_score": 100,
        "screening_identity_pct": 90,
        "sra_url": "https://www.ncbi.nlm.nih.gov/sra/?term=SRR10874916"
    },
    {
        "sra_accession": "SRR10874918",
        "biosample": "SAMN13782218",
        "release_date": "2020-01-13 02:56:14",
        "organism_sra": "bird metagenome",
        "sample_type_environment_sra": "bird metagenome",
        "host_biosample": "bird",
        "location_name": "China",
        "latitude": null,
        "longitude": null,
        "platform": "ILLUMINA",
        "library_strategy": "WGS",
        "detection_source": "serratus",
        "evidence_level": "putative",
        "screening_score": 97,
        "screening_identity_pct": 89,
        "sra_url": "https://www.ncbi.nlm.nih.gov/sra/?term=SRR10874918"
    },
    {
        "sra_accession": "SRR10874919",
        "biosample": "SAMN13782218",
        "release_date": "2020-01-13 02:58:13",
        "organism_sra": "bird metagenome",
        "sample_type_environment_sra": "bird metagenome",
        "host_biosample": "bird",
        "location_name": "China",
        "latitude": null,
        "longitude": null,
        "platform": "ILLUMINA",
        "library_strategy": "WGS",
        "detection_source": "serratus",
        "evidence_level": "putative",
        "screening_score": 100,
        "screening_identity_pct": 90,
        "sra_url": "https://www.ncbi.nlm.nih.gov/sra/?term=SRR10874919"
    },
    {
        "sra_accession": "SRR10875070",
        "biosample": "SAMN13782218",
        "release_date": "2020-01-13 03:35:12",
        "organism_sra": "bird metagenome",
        "sample_type_environment_sra": "bird metagenome",
        "host_biosample": "bird",
        "location_name": "China",
        "latitude": null,
        "longitude": null,
        "platform": "ILLUMINA",
        "library_strategy": "WGS",
        "detection_source": "serratus",
        "evidence_level": "putative",
        "screening_score": 91,
        "screening_identity_pct": 90,
        "sra_url": "https://www.ncbi.nlm.nih.gov/sra/?term=SRR10875070"
    },
    {
        "sra_accession": "SRR1593033",
        "biosample": "SAMN03083642",
        "release_date": "2014-10-09 00:00:00",
        "organism_sra": "freshwater metagenome",
        "sample_type_environment_sra": "freshwater metagenome",
        "host_biosample": "Environmental sample",
        "location_name": null,
        "latitude": null,
        "longitude": null,
        "platform": "ILLUMINA",
        "library_strategy": "WGS",
        "detection_source": "serratus",
        "evidence_level": "putative",
        "screening_score": 98,
        "screening_identity_pct": 91,
        "sra_url": "https://www.ncbi.nlm.nih.gov/sra/?term=SRR1593033"
    },
    {
        "sra_accession": "SRR1593049",
        "biosample": "SAMN03083643",
        "release_date": "2014-10-09 00:00:00",
        "organism_sra": "freshwater metagenome",
        "sample_type_environment_sra": "freshwater metagenome",
        "host_biosample": "Environmental sample",
        "location_name": null,
        "latitude": null,
        "longitude": null,
        "platform": "ILLUMINA",
        "library_strategy": "WGS",
        "detection_source": "serratus",
        "evidence_level": "putative",
        "screening_score": 100,
        "screening_identity_pct": 93,
        "sra_url": "https://www.ncbi.nlm.nih.gov/sra/?term=SRR1593049"
    },
    {
        "sra_accession": "SRR1106117",
        "biosample": "SAMN02580646",
        "release_date": "2014-03-27 17:28:58",
        "organism_sra": "clinical metagenome",
        "sample_type_environment_sra": "clinical metagenome",
        "host_biosample": "Homo sapiens",
        "location_name": null,
        "latitude": null,
        "longitude": null,
        "platform": "ILLUMINA",
        "library_strategy": "OTHER",
        "detection_source": "serratus",
        "evidence_level": "putative",
        "screening_score": 77,
        "screening_identity_pct": 91,
        "sra_url": "https://www.ncbi.nlm.nih.gov/sra/?term=SRR1106117"
    },
    {
        "sra_accession": "SRR11119763",
        "biosample": "SAMN14126325",
        "release_date": "2020-04-22 01:40:43",
        "organism_sra": "lung metagenome",
        "sample_type_environment_sra": "lung metagenome",
        "host_biosample": "Manis javanica",
        "location_name": "China:Guangdong",
        "latitude": null,
        "longitude": null,
        "platform": "ILLUMINA",
        "library_strategy": "WGS",
        "detection_source": "serratus",
        "evidence_level": "putative",
        "screening_score": 100,
        "screening_identity_pct": 98,
        "sra_url": "https://www.ncbi.nlm.nih.gov/sra/?term=SRR11119763"
    },
    {
        "sra_accession": "SRR10875081",
        "biosample": "SAMN13782218",
        "release_date": "2020-01-13 03:41:12",
        "organism_sra": "bird metagenome",
        "sample_type_environment_sra": "bird metagenome",
        "host_biosample": "bird",
        "location_name": "China",
        "latitude": null,
        "longitude": null,
        "platform": "ILLUMINA",
        "library_strategy": "WGS",
        "detection_source": "serratus",
        "evidence_level": "putative",
        "screening_score": 71,
        "screening_identity_pct": 96,
        "sra_url": "https://www.ncbi.nlm.nih.gov/sra/?term=SRR10875081"
    },
    {
        "sra_accession": "SRR10875096",
        "biosample": "SAMN13782218",
        "release_date": "2020-01-13 03:57:13",
        "organism_sra": "bird metagenome",
        "sample_type_environment_sra": "bird metagenome",
        "host_biosample": "bird",
        "location_name": "China",
        "latitude": null,
        "longitude": null,
        "platform": "ILLUMINA",
        "library_strategy": "WGS",
        "detection_source": "serratus",
        "evidence_level": "putative",
        "screening_score": 100,
        "screening_identity_pct": 93,
        "sra_url": "https://www.ncbi.nlm.nih.gov/sra/?term=SRR10875096"
    },
    {
        "sra_accession": "SRR10875352",
        "biosample": "SAMN13782218",
        "release_date": "2020-01-13 07:35:20",
        "organism_sra": "bird metagenome",
        "sample_type_environment_sra": "bird metagenome",
        "host_biosample": "bird",
        "location_name": "China",
        "latitude": null,
        "longitude": null,
        "platform": "ILLUMINA",
        "library_strategy": "WGS",
        "detection_source": "serratus",
        "evidence_level": "putative",
        "screening_score": 97,
        "screening_identity_pct": 90,
        "sra_url": "https://www.ncbi.nlm.nih.gov/sra/?term=SRR10875352"
    },
    {
        "sra_accession": "SRR10875353",
        "biosample": "SAMN13782218",
        "release_date": "2020-01-13 07:35:20",
        "organism_sra": "bird metagenome",
        "sample_type_environment_sra": "bird metagenome",
        "host_biosample": "bird",
        "location_name": "China",
        "latitude": null,
        "longitude": null,
        "platform": "ILLUMINA",
        "library_strategy": "WGS",
        "detection_source": "serratus",
        "evidence_level": "putative",
        "screening_score": 96,
        "screening_identity_pct": 93,
        "sra_url": "https://www.ncbi.nlm.nih.gov/sra/?term=SRR10875353"
    },
    {
        "sra_accession": "SRR10875473",
        "biosample": "SAMN13782218",
        "release_date": "2020-01-13 07:39:16",
        "organism_sra": "bird metagenome",
        "sample_type_environment_sra": "bird metagenome",
        "host_biosample": "bird",
        "location_name": "China",
        "latitude": null,
        "longitude": null,
        "platform": "ILLUMINA",
        "library_strategy": "WGS",
        "detection_source": "serratus",
        "evidence_level": "putative",
        "screening_score": 74,
        "screening_identity_pct": 87,
        "sra_url": "https://www.ncbi.nlm.nih.gov/sra/?term=SRR10875473"
    },
    {
        "sra_accession": "SRR10875503",
        "biosample": "SAMN13782218",
        "release_date": "2020-01-13 08:40:12",
        "organism_sra": "bird metagenome",
        "sample_type_environment_sra": "bird metagenome",
        "host_biosample": "bird",
        "location_name": "China",
        "latitude": null,
        "longitude": null,
        "platform": "ILLUMINA",
        "library_strategy": "WGS",
        "detection_source": "serratus",
        "evidence_level": "putative",
        "screening_score": 100,
        "screening_identity_pct": 95,
        "sra_url": "https://www.ncbi.nlm.nih.gov/sra/?term=SRR10875503"
    },
    {
        "sra_accession": "SRR10875768",
        "biosample": "SAMN13782218",
        "release_date": "2020-01-13 09:10:11",
        "organism_sra": "bird metagenome",
        "sample_type_environment_sra": "bird metagenome",
        "host_biosample": "bird",
        "location_name": "China",
        "latitude": null,
        "longitude": null,
        "platform": "ILLUMINA",
        "library_strategy": "WGS",
        "detection_source": "serratus",
        "evidence_level": "putative",
        "screening_score": 100,
        "screening_identity_pct": 89,
        "sra_url": "https://www.ncbi.nlm.nih.gov/sra/?term=SRR10875768"
    },
    {
        "sra_accession": "SRR10881939",
        "biosample": "SAMN13782218",
        "release_date": "2020-01-14 01:32:33",
        "organism_sra": "bird metagenome",
        "sample_type_environment_sra": "bird metagenome",
        "host_biosample": "bird",
        "location_name": "China",
        "latitude": null,
        "longitude": null,
        "platform": "ILLUMINA",
        "library_strategy": "WGS",
        "detection_source": "serratus",
        "evidence_level": "putative",
        "screening_score": 100,
        "screening_identity_pct": 87,
        "sra_url": "https://www.ncbi.nlm.nih.gov/sra/?term=SRR10881939"
    },
    {
        "sra_accession": "SRR10882604",
        "biosample": "SAMN13782218",
        "release_date": "2020-01-14 01:46:13",
        "organism_sra": "bird metagenome",
        "sample_type_environment_sra": "bird metagenome",
        "host_biosample": "bird",
        "location_name": "China",
        "latitude": null,
        "longitude": null,
        "platform": "ILLUMINA",
        "library_strategy": "WGS",
        "detection_source": "serratus",
        "evidence_level": "putative",
        "screening_score": 92,
        "screening_identity_pct": 90,
        "sra_url": "https://www.ncbi.nlm.nih.gov/sra/?term=SRR10882604"
    },
    {
        "sra_accession": "SRR10882641",
        "biosample": "SAMN13782218",
        "release_date": "2020-01-14 02:08:12",
        "organism_sra": "bird metagenome",
        "sample_type_environment_sra": "bird metagenome",
        "host_biosample": "bird",
        "location_name": "China",
        "latitude": null,
        "longitude": null,
        "platform": "ILLUMINA",
        "library_strategy": "WGS",
        "detection_source": "serratus",
        "evidence_level": "putative",
        "screening_score": 88,
        "screening_identity_pct": 90,
        "sra_url": "https://www.ncbi.nlm.nih.gov/sra/?term=SRR10882641"
    },
    {
        "sra_accession": "SRR10882646",
        "biosample": "SAMN13782218",
        "release_date": "2020-01-14 02:35:12",
        "organism_sra": "bird metagenome",
        "sample_type_environment_sra": "bird metagenome",
        "host_biosample": "bird",
        "location_name": "China",
        "latitude": null,
        "longitude": null,
        "platform": "ILLUMINA",
        "library_strategy": "WGS",
        "detection_source": "serratus",
        "evidence_level": "putative",
        "screening_score": 87,
        "screening_identity_pct": 90,
        "sra_url": "https://www.ncbi.nlm.nih.gov/sra/?term=SRR10882646"
    },
    {
        "sra_accession": "SRR10882647",
        "biosample": "SAMN13782218",
        "release_date": "2020-01-14 02:41:12",
        "organism_sra": "bird metagenome",
        "sample_type_environment_sra": "bird metagenome",
        "host_biosample": "bird",
        "location_name": "China",
        "latitude": null,
        "longitude": null,
        "platform": "ILLUMINA",
        "library_strategy": "WGS",
        "detection_source": "serratus",
        "evidence_level": "putative",
        "screening_score": 88,
        "screening_identity_pct": 89,
        "sra_url": "https://www.ncbi.nlm.nih.gov/sra/?term=SRR10882647"
    },
    {
        "sra_accession": "SRR10882650",
        "biosample": "SAMN13782218",
        "release_date": "2020-01-14 02:53:11",
        "organism_sra": "bird metagenome",
        "sample_type_environment_sra": "bird metagenome",
        "host_biosample": "bird",
        "location_name": "China",
        "latitude": null,
        "longitude": null,
        "platform": "ILLUMINA",
        "library_strategy": "WGS",
        "detection_source": "serratus",
        "evidence_level": "putative",
        "screening_score": 94,
        "screening_identity_pct": 90,
        "sra_url": "https://www.ncbi.nlm.nih.gov/sra/?term=SRR10882650"
    },
    {
        "sra_accession": "SRR10882820",
        "biosample": "SAMN13782218",
        "release_date": "2020-01-14 03:18:11",
        "organism_sra": "bird metagenome",
        "sample_type_environment_sra": "bird metagenome",
        "host_biosample": "bird",
        "location_name": "China",
        "latitude": null,
        "longitude": null,
        "platform": "ILLUMINA",
        "library_strategy": "WGS",
        "detection_source": "serratus",
        "evidence_level": "putative",
        "screening_score": 99,
        "screening_identity_pct": 89,
        "sra_url": "https://www.ncbi.nlm.nih.gov/sra/?term=SRR10882820"
    },
    {
        "sra_accession": "SRR10882828",
        "biosample": "SAMN13782218",
        "release_date": "2020-01-14 03:43:12",
        "organism_sra": "bird metagenome",
        "sample_type_environment_sra": "bird metagenome",
        "host_biosample": "bird",
        "location_name": "China",
        "latitude": null,
        "longitude": null,
        "platform": "ILLUMINA",
        "library_strategy": "WGS",
        "detection_source": "serratus",
        "evidence_level": "putative",
        "screening_score": 90,
        "screening_identity_pct": 90,
        "sra_url": "https://www.ncbi.nlm.nih.gov/sra/?term=SRR10882828"
    },
    {
        "sra_accession": "SRR10882830",
        "biosample": "SAMN13782218",
        "release_date": "2020-01-14 04:01:12",
        "organism_sra": "bird metagenome",
        "sample_type_environment_sra": "bird metagenome",
        "host_biosample": "bird",
        "location_name": "China",
        "latitude": null,
        "longitude": null,
        "platform": "ILLUMINA",
        "library_strategy": "WGS",
        "detection_source": "serratus",
        "evidence_level": "putative",
        "screening_score": 73,
        "screening_identity_pct": 91,
        "sra_url": "https://www.ncbi.nlm.nih.gov/sra/?term=SRR10882830"
    },
    {
        "sra_accession": "SRR10882847",
        "biosample": "SAMN13782218",
        "release_date": "2020-01-14 04:17:11",
        "organism_sra": "bird metagenome",
        "sample_type_environment_sra": "bird metagenome",
        "host_biosample": "bird",
        "location_name": "China",
        "latitude": null,
        "longitude": null,
        "platform": "ILLUMINA",
        "library_strategy": "WGS",
        "detection_source": "serratus",
        "evidence_level": "putative",
        "screening_score": 100,
        "screening_identity_pct": 92,
        "sra_url": "https://www.ncbi.nlm.nih.gov/sra/?term=SRR10882847"
    },
    {
        "sra_accession": "SRR11348859",
        "biosample": "SAMN14389491",
        "release_date": "2020-03-19 05:43:18",
        "organism_sra": "gut metagenome",
        "sample_type_environment_sra": "gut metagenome",
        "host_biosample": "Ailuropoda melanoleuca",
        "location_name": "China:Zhenjiang,Jiangsu",
        "latitude": null,
        "longitude": null,
        "platform": "ILLUMINA",
        "library_strategy": "WGS",
        "detection_source": "serratus",
        "evidence_level": "putative",
        "screening_score": 89,
        "screening_identity_pct": 87,
        "sra_url": "https://www.ncbi.nlm.nih.gov/sra/?term=SRR11348859"
    },
    {
        "sra_accession": "SRR10917158",
        "biosample": "SAMN13893109",
        "release_date": "2020-02-21 15:18:19",
        "organism_sra": "metagenome",
        "sample_type_environment_sra": "metagenome",
        "host_biosample": "Homo sapiens",
        "location_name": "Brazil",
        "latitude": null,
        "longitude": null,
        "platform": "ILLUMINA",
        "library_strategy": "WGA",
        "detection_source": "serratus",
        "evidence_level": "putative",
        "screening_score": 100,
        "screening_identity_pct": 98,
        "sra_url": "https://www.ncbi.nlm.nih.gov/sra/?term=SRR10917158"
    },
    {
        "sra_accession": "SRR1593258",
        "biosample": "SAMN03083644",
        "release_date": "2014-10-09 00:00:00",
        "organism_sra": "freshwater metagenome",
        "sample_type_environment_sra": "freshwater metagenome",
        "host_biosample": "Environmental sample",
        "location_name": null,
        "latitude": null,
        "longitude": null,
        "platform": "ILLUMINA",
        "library_strategy": "WGS",
        "detection_source": "serratus",
        "evidence_level": "putative",
        "screening_score": 100,
        "screening_identity_pct": 93,
        "sra_url": "https://www.ncbi.nlm.nih.gov/sra/?term=SRR1593258"
    },
    {
        "sra_accession": "SRR1593259",
        "biosample": "SAMN03083645",
        "release_date": "2014-10-09 00:00:00",
        "organism_sra": "freshwater metagenome",
        "sample_type_environment_sra": "freshwater metagenome",
        "host_biosample": "Environmental sample",
        "location_name": null,
        "latitude": null,
        "longitude": null,
        "platform": "ILLUMINA",
        "library_strategy": "WGS",
        "detection_source": "serratus",
        "evidence_level": "putative",
        "screening_score": 100,
        "screening_identity_pct": 92,
        "sra_url": "https://www.ncbi.nlm.nih.gov/sra/?term=SRR1593259"
    },
    {
        "sra_accession": "SRR1593265",
        "biosample": "SAMN03083646",
        "release_date": "2014-10-09 00:00:00",
        "organism_sra": "freshwater metagenome",
        "sample_type_environment_sra": "freshwater metagenome",
        "host_biosample": "Environmental sample",
        "location_name": null,
        "latitude": null,
        "longitude": null,
        "platform": "ILLUMINA",
        "library_strategy": "WGS",
        "detection_source": "serratus",
        "evidence_level": "putative",
        "screening_score": 89,
        "screening_identity_pct": 92,
        "sra_url": "https://www.ncbi.nlm.nih.gov/sra/?term=SRR1593265"
    },
    {
        "sra_accession": "SRR1593267",
        "biosample": "SAMN03083648",
        "release_date": "2014-10-09 00:00:00",
        "organism_sra": "freshwater metagenome",
        "sample_type_environment_sra": "freshwater metagenome",
        "host_biosample": "Environmental sample",
        "location_name": null,
        "latitude": null,
        "longitude": null,
        "platform": "ILLUMINA",
        "library_strategy": "WGS",
        "detection_source": "serratus",
        "evidence_level": "putative",
        "screening_score": 100,
        "screening_identity_pct": 93,
        "sra_url": "https://www.ncbi.nlm.nih.gov/sra/?term=SRR1593267"
    },
    {
        "sra_accession": "SRR1593268",
        "biosample": "SAMN03083649",
        "release_date": "2014-10-09 00:00:00",
        "organism_sra": "freshwater metagenome",
        "sample_type_environment_sra": "freshwater metagenome",
        "host_biosample": "Environmental sample",
        "location_name": null,
        "latitude": null,
        "longitude": null,
        "platform": "ILLUMINA",
        "library_strategy": "WGS",
        "detection_source": "serratus",
        "evidence_level": "putative",
        "screening_score": 100,
        "screening_identity_pct": 92,
        "sra_url": "https://www.ncbi.nlm.nih.gov/sra/?term=SRR1593268"
    },
    {
        "sra_accession": "SRR1720049",
        "biosample": "SAMN03263590",
        "release_date": "2015-08-12 00:00:00",
        "organism_sra": "anaerobic digester metagenome",
        "sample_type_environment_sra": "anaerobic digester metagenome",
        "host_biosample": "Environmental sample",
        "location_name": "Luxembourg: Elvange",
        "latitude": null,
        "longitude": null,
        "platform": "ILLUMINA",
        "library_strategy": "OTHER",
        "detection_source": "serratus",
        "evidence_level": "putative",
        "screening_score": 100,
        "screening_identity_pct": 89,
        "sra_url": "https://www.ncbi.nlm.nih.gov/sra/?term=SRR1720049"
    },
    {
        "sra_accession": "SRR1720114",
        "biosample": "SAMN03263598",
        "release_date": "2015-08-12 00:00:00",
        "organism_sra": "anaerobic digester metagenome",
        "sample_type_environment_sra": "anaerobic digester metagenome",
        "host_biosample": "Environmental sample",
        "location_name": "Luxembourg: Schifflange",
        "latitude": null,
        "longitude": null,
        "platform": "ILLUMINA",
        "library_strategy": "OTHER",
        "detection_source": "serratus",
        "evidence_level": "putative",
        "screening_score": 88,
        "screening_identity_pct": 88,
        "sra_url": "https://www.ncbi.nlm.nih.gov/sra/?term=SRR1720114"
    },
    {
        "sra_accession": "SRR2135743",
        "biosample": "SAMN03945098",
        "release_date": "2015-08-24 10:43:25",
        "organism_sra": "marine metagenome",
        "sample_type_environment_sra": "marine metagenome",
        "host_biosample": "Environmental sample",
        "location_name": null,
        "latitude": 33.72215,
        "longitude": -118.2662,
        "platform": "ILLUMINA",
        "library_strategy": "WGS",
        "detection_source": "serratus",
        "evidence_level": "putative",
        "screening_score": 100,
        "screening_identity_pct": 94,
        "sra_url": "https://www.ncbi.nlm.nih.gov/sra/?term=SRR2135743"
    },
    {
        "sra_accession": "SRR2135742",
        "biosample": "SAMN03945097",
        "release_date": "2015-08-24 10:47:28",
        "organism_sra": "marine metagenome",
        "sample_type_environment_sra": "marine metagenome",
        "host_biosample": "Environmental sample",
        "location_name": null,
        "latitude": 33.72215,
        "longitude": -118.2662,
        "platform": "ILLUMINA",
        "library_strategy": "WGS",
        "detection_source": "serratus",
        "evidence_level": "putative",
        "screening_score": 100,
        "screening_identity_pct": 93,
        "sra_url": "https://www.ncbi.nlm.nih.gov/sra/?term=SRR2135742"
    },
    {
        "sra_accession": "SRR2135741",
        "biosample": "SAMN03945096",
        "release_date": "2015-08-24 10:43:25",
        "organism_sra": "marine metagenome",
        "sample_type_environment_sra": "marine metagenome",
        "host_biosample": "Environmental sample",
        "location_name": null,
        "latitude": 33.72215,
        "longitude": -118.2662,
        "platform": "ILLUMINA",
        "library_strategy": "WGS",
        "detection_source": "serratus",
        "evidence_level": "putative",
        "screening_score": 100,
        "screening_identity_pct": 94,
        "sra_url": "https://www.ncbi.nlm.nih.gov/sra/?term=SRR2135741"
    },
    {
        "sra_accession": "SRR2135777",
        "biosample": "SAMN03945092",
        "release_date": "2015-08-24 10:47:28",
        "organism_sra": "marine metagenome",
        "sample_type_environment_sra": "marine metagenome",
        "host_biosample": "Environmental sample",
        "location_name": null,
        "latitude": 1.26600833,
        "longitude": 103.8333333,
        "platform": "ILLUMINA",
        "library_strategy": "WGS",
        "detection_source": "serratus",
        "evidence_level": "putative",
        "screening_score": 100,
        "screening_identity_pct": 93,
        "sra_url": "https://www.ncbi.nlm.nih.gov/sra/?term=SRR2135777"
    },
    {
        "sra_accession": "SRR2135775",
        "biosample": "SAMN03945090",
        "release_date": "2015-08-24 10:43:25",
        "organism_sra": "marine metagenome",
        "sample_type_environment_sra": "marine metagenome",
        "host_biosample": "Environmental sample",
        "location_name": null,
        "latitude": 1.26600833,
        "longitude": 103.8333333,
        "platform": "ILLUMINA",
        "library_strategy": "WGS",
        "detection_source": "serratus",
        "evidence_level": "putative",
        "screening_score": 100,
        "screening_identity_pct": 93,
        "sra_url": "https://www.ncbi.nlm.nih.gov/sra/?term=SRR2135775"
    },
    {
        "sra_accession": "SRR2135755",
        "biosample": "SAMN03945074",
        "release_date": "2015-08-24 10:43:25",
        "organism_sra": "marine metagenome",
        "sample_type_environment_sra": "marine metagenome",
        "host_biosample": "Environmental sample",
        "location_name": null,
        "latitude": 1.26600833,
        "longitude": 103.8333333,
        "platform": "ILLUMINA",
        "library_strategy": "WGS",
        "detection_source": "serratus",
        "evidence_level": "putative",
        "screening_score": 89,
        "screening_identity_pct": 92,
        "sra_url": "https://www.ncbi.nlm.nih.gov/sra/?term=SRR2135755"
    },
    {
        "sra_accession": "SRR2135754",
        "biosample": "SAMN03945073",
        "release_date": "2015-08-24 10:43:25",
        "organism_sra": "marine metagenome",
        "sample_type_environment_sra": "marine metagenome",
        "host_biosample": "Environmental sample",
        "location_name": null,
        "latitude": 1.26600833,
        "longitude": 103.8333333,
        "platform": "ILLUMINA",
        "library_strategy": "WGS",
        "detection_source": "serratus",
        "evidence_level": "putative",
        "screening_score": 78,
        "screening_identity_pct": 92,
        "sra_url": "https://www.ncbi.nlm.nih.gov/sra/?term=SRR2135754"
    },
    {
        "sra_accession": "SRR2135749",
        "biosample": "SAMN03945068",
        "release_date": "2015-08-24 10:47:28",
        "organism_sra": "marine metagenome",
        "sample_type_environment_sra": "marine metagenome",
        "host_biosample": "Environmental sample",
        "location_name": null,
        "latitude": 1.26600833,
        "longitude": 103.8333333,
        "platform": "ILLUMINA",
        "library_strategy": "WGS",
        "detection_source": "serratus",
        "evidence_level": "putative",
        "screening_score": 100,
        "screening_identity_pct": 92,
        "sra_url": "https://www.ncbi.nlm.nih.gov/sra/?term=SRR2135749"
    },
    {
        "sra_accession": "SRR2135748",
        "biosample": "SAMN03945067",
        "release_date": "2015-08-24 10:47:28",
        "organism_sra": "marine metagenome",
        "sample_type_environment_sra": "marine metagenome",
        "host_biosample": "Environmental sample",
        "location_name": null,
        "latitude": 1.26600833,
        "longitude": 103.8333333,
        "platform": "ILLUMINA",
        "library_strategy": "WGS",
        "detection_source": "serratus",
        "evidence_level": "putative",
        "screening_score": 100,
        "screening_identity_pct": 92,
        "sra_url": "https://www.ncbi.nlm.nih.gov/sra/?term=SRR2135748"
    },
    {
        "sra_accession": "SRR2135747",
        "biosample": "SAMN03945066",
        "release_date": "2015-08-24 10:47:28",
        "organism_sra": "marine metagenome",
        "sample_type_environment_sra": "marine metagenome",
        "host_biosample": "Environmental sample",
        "location_name": null,
        "latitude": 1.26600833,
        "longitude": 103.8333333,
        "platform": "ILLUMINA",
        "library_strategy": "WGS",
        "detection_source": "serratus",
        "evidence_level": "putative",
        "screening_score": 100,
        "screening_identity_pct": 92,
        "sra_url": "https://www.ncbi.nlm.nih.gov/sra/?term=SRR2135747"
    },
    {
        "sra_accession": "SRR2135733",
        "biosample": "SAMN03945058",
        "release_date": "2015-08-24 10:43:25",
        "organism_sra": "marine metagenome",
        "sample_type_environment_sra": "marine metagenome",
        "host_biosample": "Environmental sample",
        "location_name": null,
        "latitude": 33.75383,
        "longitude": -118.1934,
        "platform": "ILLUMINA",
        "library_strategy": "WGS",
        "detection_source": "serratus",
        "evidence_level": "putative",
        "screening_score": 100,
        "screening_identity_pct": 94,
        "sra_url": "https://www.ncbi.nlm.nih.gov/sra/?term=SRR2135733"
    },
    {
        "sra_accession": "SRR2135732",
        "biosample": "SAMN03945057",
        "release_date": "2015-08-24 10:43:25",
        "organism_sra": "marine metagenome",
        "sample_type_environment_sra": "marine metagenome",
        "host_biosample": "Environmental sample",
        "location_name": null,
        "latitude": 33.75383,
        "longitude": -118.1934,
        "platform": "ILLUMINA",
        "library_strategy": "WGS",
        "detection_source": "serratus",
        "evidence_level": "putative",
        "screening_score": 100,
        "screening_identity_pct": 94,
        "sra_url": "https://www.ncbi.nlm.nih.gov/sra/?term=SRR2135732"
    },
    {
        "sra_accession": "SRR2135724",
        "biosample": "SAMN03945049",
        "release_date": "2015-08-24 10:47:28",
        "organism_sra": "marine metagenome",
        "sample_type_environment_sra": "marine metagenome",
        "host_biosample": "Environmental sample",
        "location_name": null,
        "latitude": 33.75307,
        "longitude": -118.2206,
        "platform": "ILLUMINA",
        "library_strategy": "WGS",
        "detection_source": "serratus",
        "evidence_level": "putative",
        "screening_score": 100,
        "screening_identity_pct": 93,
        "sra_url": "https://www.ncbi.nlm.nih.gov/sra/?term=SRR2135724"
    },
    {
        "sra_accession": "SRR2135723",
        "biosample": "SAMN03945048",
        "release_date": "2015-08-24 10:47:28",
        "organism_sra": "marine metagenome",
        "sample_type_environment_sra": "marine metagenome",
        "host_biosample": "Environmental sample",
        "location_name": null,
        "latitude": 33.75307,
        "longitude": -118.2206,
        "platform": "ILLUMINA",
        "library_strategy": "WGS",
        "detection_source": "serratus",
        "evidence_level": "putative",
        "screening_score": 100,
        "screening_identity_pct": 94,
        "sra_url": "https://www.ncbi.nlm.nih.gov/sra/?term=SRR2135723"
    },
    {
        "sra_accession": "SRR2135719",
        "biosample": "SAMN03945044",
        "release_date": "2015-08-24 10:47:28",
        "organism_sra": "marine metagenome",
        "sample_type_environment_sra": "marine metagenome",
        "host_biosample": "Environmental sample",
        "location_name": null,
        "latitude": 36.75,
        "longitude": 175.833333,
        "platform": "ILLUMINA",
        "library_strategy": "WGS",
        "detection_source": "serratus",
        "evidence_level": "putative",
        "screening_score": 75,
        "screening_identity_pct": 93,
        "sra_url": "https://www.ncbi.nlm.nih.gov/sra/?term=SRR2135719"
    },
    {
        "sra_accession": "SRR2135776",
        "biosample": "SAMN03945091",
        "release_date": "2015-08-24 10:47:28",
        "organism_sra": "marine metagenome",
        "sample_type_environment_sra": "marine metagenome",
        "host_biosample": "Environmental sample",
        "location_name": null,
        "latitude": 1.26600833,
        "longitude": 103.8333333,
        "platform": "ILLUMINA",
        "library_strategy": "WGS",
        "detection_source": "serratus",
        "evidence_level": "putative",
        "screening_score": 100,
        "screening_identity_pct": 93,
        "sra_url": "https://www.ncbi.nlm.nih.gov/sra/?term=SRR2135776"
    },
    {
        "sra_accession": "SRR2135734",
        "biosample": "SAMN03945059",
        "release_date": "2015-08-24 10:43:25",
        "organism_sra": "marine metagenome",
        "sample_type_environment_sra": "marine metagenome",
        "host_biosample": "Environmental sample",
        "location_name": null,
        "latitude": 33.75383,
        "longitude": -118.1934,
        "platform": "ILLUMINA",
        "library_strategy": "WGS",
        "detection_source": "serratus",
        "evidence_level": "putative",
        "screening_score": 100,
        "screening_identity_pct": 94,
        "sra_url": "https://www.ncbi.nlm.nih.gov/sra/?term=SRR2135734"
    },
    {
        "sra_accession": "SRR2135725",
        "biosample": "SAMN03945050",
        "release_date": "2015-08-24 10:47:28",
        "organism_sra": "marine metagenome",
        "sample_type_environment_sra": "marine metagenome",
        "host_biosample": "Environmental sample",
        "location_name": null,
        "latitude": 33.75307,
        "longitude": -118.2206,
        "platform": "ILLUMINA",
        "library_strategy": "WGS",
        "detection_source": "serratus",
        "evidence_level": "putative",
        "screening_score": 100,
        "screening_identity_pct": 94,
        "sra_url": "https://www.ncbi.nlm.nih.gov/sra/?term=SRR2135725"
    },
    {
        "sra_accession": "SRR2135717",
        "biosample": "SAMN03945042",
        "release_date": "2015-08-24 10:47:28",
        "organism_sra": "marine metagenome",
        "sample_type_environment_sra": "marine metagenome",
        "host_biosample": "Environmental sample",
        "location_name": null,
        "latitude": 36.75,
        "longitude": 175.833333,
        "platform": "ILLUMINA",
        "library_strategy": "WGS",
        "detection_source": "serratus",
        "evidence_level": "putative",
        "screening_score": 100,
        "screening_identity_pct": 94,
        "sra_url": "https://www.ncbi.nlm.nih.gov/sra/?term=SRR2135717"
    },
    {
        "sra_accession": "SRR2426735",
        "biosample": "SAMN04044149",
        "release_date": "2016-10-15 00:00:00",
        "organism_sra": "subsurface metagenome",
        "sample_type_environment_sra": "subsurface metagenome",
        "host_biosample": "Environmental sample",
        "location_name": null,
        "latitude": null,
        "longitude": null,
        "platform": "ILLUMINA",
        "library_strategy": "WGS",
        "detection_source": "serratus",
        "evidence_level": "putative",
        "screening_score": 100,
        "screening_identity_pct": 98,
        "sra_url": "https://www.ncbi.nlm.nih.gov/sra/?term=SRR2426735"
    },
    {
        "sra_accession": "SRR2632334",
        "biosample": "SAMN04129508",
        "release_date": "2015-11-01 00:00:00",
        "organism_sra": "Mus musculus",
        "sample_type_environment_sra": "Mus musculus",
        "host_biosample": "Mus musculus",
        "location_name": null,
        "latitude": null,
        "longitude": null,
        "platform": "ILLUMINA",
        "library_strategy": "RNA-Seq",
        "detection_source": "serratus",
        "evidence_level": "putative",
        "screening_score": 100,
        "screening_identity_pct": 96,
        "sra_url": "https://www.ncbi.nlm.nih.gov/sra/?term=SRR2632334"
    },
    {
        "sra_accession": "SRR2673116",
        "biosample": "SAMN04129508",
        "release_date": "2015-11-01 00:00:00",
        "organism_sra": "Mus musculus",
        "sample_type_environment_sra": "Mus musculus",
        "host_biosample": "Mus musculus",
        "location_name": null,
        "latitude": null,
        "longitude": null,
        "platform": "ILLUMINA",
        "library_strategy": "RNA-Seq",
        "detection_source": "serratus",
        "evidence_level": "putative",
        "screening_score": 78,
        "screening_identity_pct": 97,
        "sra_url": "https://www.ncbi.nlm.nih.gov/sra/?term=SRR2673116"
    },
    {
        "sra_accession": "SRR2778610",
        "biosample": "SAMN04129508",
        "release_date": "2015-12-10 17:54:08",
        "organism_sra": "Mus musculus",
        "sample_type_environment_sra": "Mus musculus",
        "host_biosample": "Mus musculus",
        "location_name": null,
        "latitude": null,
        "longitude": null,
        "platform": "ILLUMINA",
        "library_strategy": "RNA-Seq",
        "detection_source": "serratus",
        "evidence_level": "putative",
        "screening_score": 73,
        "screening_identity_pct": 96,
        "sra_url": "https://www.ncbi.nlm.nih.gov/sra/?term=SRR2778610"
    },
    {
        "sra_accession": "SRR2985552",
        "biosample": "SAMN04129508",
        "release_date": "2015-12-10 19:34:03",
        "organism_sra": "Mus musculus",
        "sample_type_environment_sra": "Mus musculus",
        "host_biosample": "Mus musculus",
        "location_name": null,
        "latitude": null,
        "longitude": null,
        "platform": "ILLUMINA",
        "library_strategy": "RNA-Seq",
        "detection_source": "unknown",
        "evidence_level": "putative",
        "screening_score": null,
        "screening_identity_pct": null,
        "sra_url": "https://www.ncbi.nlm.nih.gov/sra/?term=SRR2985552"
    },
    {
        "sra_accession": "SRR2985553",
        "biosample": "SAMN04129508",
        "release_date": "2015-12-10 19:43:03",
        "organism_sra": "Mus musculus",
        "sample_type_environment_sra": "Mus musculus",
        "host_biosample": "Mus musculus",
        "location_name": null,
        "latitude": null,
        "longitude": null,
        "platform": "ILLUMINA",
        "library_strategy": "RNA-Seq",
        "detection_source": "unknown",
        "evidence_level": "putative",
        "screening_score": null,
        "screening_identity_pct": null,
        "sra_url": "https://www.ncbi.nlm.nih.gov/sra/?term=SRR2985553"
    },
    {
        "sra_accession": "SRR2985795",
        "biosample": "SAMN04129508",
        "release_date": "2016-01-05 18:48:07",
        "organism_sra": "Mus musculus",
        "sample_type_environment_sra": "Mus musculus",
        "host_biosample": "Mus musculus",
        "location_name": null,
        "latitude": null,
        "longitude": null,
        "platform": "ILLUMINA",
        "library_strategy": "RNA-Seq",
        "detection_source": "unknown",
        "evidence_level": "putative",
        "screening_score": null,
        "screening_identity_pct": null,
        "sra_url": "https://www.ncbi.nlm.nih.gov/sra/?term=SRR2985795"
    },
    {
        "sra_accession": "SRR2601019",
        "biosample": "SAMN04158414",
        "release_date": "2015-12-16 18:14:06",
        "organism_sra": "Homo sapiens",
        "sample_type_environment_sra": "Homo sapiens",
        "host_biosample": "Homo sapiens",
        "location_name": null,
        "latitude": null,
        "longitude": null,
        "platform": "ILLUMINA",
        "library_strategy": "RNA-Seq",
        "detection_source": "serratus",
        "evidence_level": "putative",
        "screening_score": 93,
        "screening_identity_pct": 95,
        "sra_url": "https://www.ncbi.nlm.nih.gov/sra/?term=SRR2601019"
    },
    {
        "sra_accession": "SRR2601021",
        "biosample": "SAMN04158416",
        "release_date": "2015-12-16 18:14:06",
        "organism_sra": "Homo sapiens",
        "sample_type_environment_sra": "Homo sapiens",
        "host_biosample": "Homo sapiens",
        "location_name": null,
        "latitude": null,
        "longitude": null,
        "platform": "ILLUMINA",
        "library_strategy": "RNA-Seq",
        "detection_source": "serratus",
        "evidence_level": "putative",
        "screening_score": 72,
        "screening_identity_pct": 95,
        "sra_url": "https://www.ncbi.nlm.nih.gov/sra/?term=SRR2601021"
    },
    {
        "sra_accession": "SRR27135462",
        "biosample": "SAMN38712414",
        "release_date": "2023-12-07 20:37:28",
        "organism_sra": "Gemykibivirus",
        "sample_type_environment_sra": "Gemykibivirus",
        "host_biosample": "measles-like illness",
        "location_name": "Uganda",
        "latitude": null,
        "longitude": null,
        "platform": "ILLUMINA",
        "library_strategy": "WGS",
        "detection_source": "ncbi-confirmed",
        "evidence_level": "confirmed",
        "screening_score": null,
        "screening_identity_pct": null,
        "sra_url": "https://www.ncbi.nlm.nih.gov/sra/?term=SRR27135462"
    },
    {
        "sra_accession": "SRR27135461",
        "biosample": "SAMN38712415",
        "release_date": "2023-12-07 20:37:28",
        "organism_sra": "Gemykibivirus",
        "sample_type_environment_sra": "Gemykibivirus",
        "host_biosample": "measles-like illness",
        "location_name": "Uganda",
        "latitude": null,
        "longitude": null,
        "platform": "ILLUMINA",
        "library_strategy": "WGS",
        "detection_source": "ncbi-confirmed",
        "evidence_level": "confirmed",
        "screening_score": null,
        "screening_identity_pct": null,
        "sra_url": "https://www.ncbi.nlm.nih.gov/sra/?term=SRR27135461"
    },
    {
        "sra_accession": "SRR27135463",
        "biosample": "SAMN38712413",
        "release_date": "2023-12-07 20:37:28",
        "organism_sra": "Gemycircularvirus",
        "sample_type_environment_sra": "Gemycircularvirus",
        "host_biosample": "measles-like illness",
        "location_name": "Uganda",
        "latitude": null,
        "longitude": null,
        "platform": "ILLUMINA",
        "library_strategy": "WGS",
        "detection_source": "ncbi-confirmed",
        "evidence_level": "confirmed",
        "screening_score": null,
        "screening_identity_pct": null,
        "sra_url": "https://www.ncbi.nlm.nih.gov/sra/?term=SRR27135463"
    },
    {
        "sra_accession": "SRR330112",
        "biosample": "SAMN00709010",
        "release_date": "2011-09-01 00:00:00",
        "organism_sra": "unclassified ssDNA viruses",
        "sample_type_environment_sra": "unclassified ssDNA viruses",
        "host_biosample": "unclassified ssDNA viruses",
        "location_name": null,
        "latitude": null,
        "longitude": null,
        "platform": "LS454",
        "library_strategy": "AMPLICON",
        "detection_source": "serratus",
        "evidence_level": "putative",
        "screening_score": 100,
        "screening_identity_pct": 84,
        "sra_url": "https://www.ncbi.nlm.nih.gov/sra/?term=SRR330112"
    },
    {
        "sra_accession": "SRR330113",
        "biosample": "SAMN00709010",
        "release_date": "2011-09-01 00:00:00",
        "organism_sra": "unclassified ssDNA viruses",
        "sample_type_environment_sra": "unclassified ssDNA viruses",
        "host_biosample": "unclassified ssDNA viruses",
        "location_name": null,
        "latitude": null,
        "longitude": null,
        "platform": "LS454",
        "library_strategy": "AMPLICON",
        "detection_source": "serratus",
        "evidence_level": "putative",
        "screening_score": 100,
        "screening_identity_pct": 90,
        "sra_url": "https://www.ncbi.nlm.nih.gov/sra/?term=SRR330113"
    },
    {
        "sra_accession": "SRR330116",
        "biosample": "SAMN00709012",
        "release_date": "2011-09-01 00:00:00",
        "organism_sra": "unclassified ssDNA viruses",
        "sample_type_environment_sra": "unclassified ssDNA viruses",
        "host_biosample": "unclassified ssDNA viruses",
        "location_name": null,
        "latitude": null,
        "longitude": null,
        "platform": "LS454",
        "library_strategy": "AMPLICON",
        "detection_source": "unknown",
        "evidence_level": "putative",
        "screening_score": null,
        "screening_identity_pct": null,
        "sra_url": "https://www.ncbi.nlm.nih.gov/sra/?term=SRR330116"
    },
    {
        "sra_accession": "SRR330117",
        "biosample": "SAMN00709012",
        "release_date": "2011-09-01 00:00:00",
        "organism_sra": "unclassified ssDNA viruses",
        "sample_type_environment_sra": "unclassified ssDNA viruses",
        "host_biosample": "unclassified ssDNA viruses",
        "location_name": null,
        "latitude": null,
        "longitude": null,
        "platform": "LS454",
        "library_strategy": "AMPLICON",
        "detection_source": "serratus",
        "evidence_level": "putative",
        "screening_score": 75,
        "screening_identity_pct": 88,
        "sra_url": "https://www.ncbi.nlm.nih.gov/sra/?term=SRR330117"
    },
    {
        "sra_accession": "SRR330118",
        "biosample": "SAMN00709013",
        "release_date": "2011-09-01 00:00:00",
        "organism_sra": "unclassified ssDNA viruses",
        "sample_type_environment_sra": "unclassified ssDNA viruses",
        "host_biosample": "unclassified ssDNA viruses",
        "location_name": null,
        "latitude": null,
        "longitude": null,
        "platform": "LS454",
        "library_strategy": "AMPLICON",
        "detection_source": "serratus",
        "evidence_level": "putative",
        "screening_score": 94,
        "screening_identity_pct": 84,
        "sra_url": "https://www.ncbi.nlm.nih.gov/sra/?term=SRR330118"
    },
    {
        "sra_accession": "SRR330119",
        "biosample": "SAMN00709013",
        "release_date": "2011-09-01 00:00:00",
        "organism_sra": "unclassified ssDNA viruses",
        "sample_type_environment_sra": "unclassified ssDNA viruses",
        "host_biosample": "unclassified ssDNA viruses",
        "location_name": null,
        "latitude": null,
        "longitude": null,
        "platform": "LS454",
        "library_strategy": "AMPLICON",
        "detection_source": "serratus",
        "evidence_level": "putative",
        "screening_score": 82,
        "screening_identity_pct": 85,
        "sra_url": "https://www.ncbi.nlm.nih.gov/sra/?term=SRR330119"
    },
    {
        "sra_accession": "SRR2632334",
        "biosample": "SAMN04129508",
        "release_date": "2015-11-01 00:00:00",
        "organism_sra": "Mus musculus",
        "sample_type_environment_sra": "Mus musculus",
        "host_biosample": "Mus musculus",
        "location_name": null,
        "latitude": null,
        "longitude": null,
        "platform": "ILLUMINA",
        "library_strategy": "RNA-Seq",
        "detection_source": "serratus",
        "evidence_level": "putative",
        "screening_score": 100,
        "screening_identity_pct": 96,
        "sra_url": "https://www.ncbi.nlm.nih.gov/sra/?term=SRR2632334"
    },
    {
        "sra_accession": "SRR2673116",
        "biosample": "SAMN04129508",
        "release_date": "2015-11-01 00:00:00",
        "organism_sra": "Mus musculus",
        "sample_type_environment_sra": "Mus musculus",
        "host_biosample": "Mus musculus",
        "location_name": null,
        "latitude": null,
        "longitude": null,
        "platform": "ILLUMINA",
        "library_strategy": "RNA-Seq",
        "detection_source": "serratus",
        "evidence_level": "putative",
        "screening_score": 78,
        "screening_identity_pct": 97,
        "sra_url": "https://www.ncbi.nlm.nih.gov/sra/?term=SRR2673116"
    },
    {
        "sra_accession": "SRR2778610",
        "biosample": "SAMN04129508",
        "release_date": "2015-12-10 17:54:08",
        "organism_sra": "Mus musculus",
        "sample_type_environment_sra": "Mus musculus",
        "host_biosample": "Mus musculus",
        "location_name": null,
        "latitude": null,
        "longitude": null,
        "platform": "ILLUMINA",
        "library_strategy": "RNA-Seq",
        "detection_source": "serratus",
        "evidence_level": "putative",
        "screening_score": 73,
        "screening_identity_pct": 96,
        "sra_url": "https://www.ncbi.nlm.nih.gov/sra/?term=SRR2778610"
    },
    {
        "sra_accession": "SRR2985552",
        "biosample": "SAMN04129508",
        "release_date": "2015-12-10 19:34:03",
        "organism_sra": "Mus musculus",
        "sample_type_environment_sra": "Mus musculus",
        "host_biosample": "Mus musculus",
        "location_name": null,
        "latitude": null,
        "longitude": null,
        "platform": "ILLUMINA",
        "library_strategy": "RNA-Seq",
        "detection_source": "unknown",
        "evidence_level": "putative",
        "screening_score": null,
        "screening_identity_pct": null,
        "sra_url": "https://www.ncbi.nlm.nih.gov/sra/?term=SRR2985552"
    },
    {
        "sra_accession": "SRR2985553",
        "biosample": "SAMN04129508",
        "release_date": "2015-12-10 19:43:03",
        "organism_sra": "Mus musculus",
        "sample_type_environment_sra": "Mus musculus",
        "host_biosample": "Mus musculus",
        "location_name": null,
        "latitude": null,
        "longitude": null,
        "platform": "ILLUMINA",
        "library_strategy": "RNA-Seq",
        "detection_source": "unknown",
        "evidence_level": "putative",
        "screening_score": null,
        "screening_identity_pct": null,
        "sra_url": "https://www.ncbi.nlm.nih.gov/sra/?term=SRR2985553"
    },
    {
        "sra_accession": "SRR2985795",
        "biosample": "SAMN04129508",
        "release_date": "2016-01-05 18:48:07",
        "organism_sra": "Mus musculus",
        "sample_type_environment_sra": "Mus musculus",
        "host_biosample": "Mus musculus",
        "location_name": null,
        "latitude": null,
        "longitude": null,
        "platform": "ILLUMINA",
        "library_strategy": "RNA-Seq",
        "detection_source": "unknown",
        "evidence_level": "putative",
        "screening_score": null,
        "screening_identity_pct": null,
        "sra_url": "https://www.ncbi.nlm.nih.gov/sra/?term=SRR2985795"
    },
    {
        "sra_accession": "SRR2776978",
        "biosample": "SAMN04201996",
        "release_date": "2017-04-26 12:00:14",
        "organism_sra": "Macaca mulatta",
        "sample_type_environment_sra": "Macaca mulatta",
        "host_biosample": "Macaca mulatta",
        "location_name": null,
        "latitude": null,
        "longitude": null,
        "platform": "ILLUMINA",
        "library_strategy": "WGA",
        "detection_source": "serratus",
        "evidence_level": "putative",
        "screening_score": 73,
        "screening_identity_pct": 95,
        "sra_url": "https://www.ncbi.nlm.nih.gov/sra/?term=SRR2776978"
    },
    {
        "sra_accession": "SRR2914502",
        "biosample": "SAMN04211619",
        "release_date": "2016-02-03 11:24:58",
        "organism_sra": "plant metagenome",
        "sample_type_environment_sra": "plant metagenome",
        "host_biosample": "Plant (metagenome)",
        "location_name": "USA",
        "latitude": null,
        "longitude": null,
        "platform": "ILLUMINA",
        "library_strategy": "WGS",
        "detection_source": "serratus",
        "evidence_level": "putative",
        "screening_score": 72,
        "screening_identity_pct": 89,
        "sra_url": "https://www.ncbi.nlm.nih.gov/sra/?term=SRR2914502"
    },
    {
        "sra_accession": "SRR2914517",
        "biosample": "SAMN04211626",
        "release_date": "2016-02-03 11:24:58",
        "organism_sra": "plant metagenome",
        "sample_type_environment_sra": "plant metagenome",
        "host_biosample": "Plant (metagenome)",
        "location_name": "USA",
        "latitude": null,
        "longitude": null,
        "platform": "ILLUMINA",
        "library_strategy": "WGS",
        "detection_source": "serratus",
        "evidence_level": "putative",
        "screening_score": 100,
        "screening_identity_pct": 93,
        "sra_url": "https://www.ncbi.nlm.nih.gov/sra/?term=SRR2914517"
    },
    {
        "sra_accession": "SRR2917645",
        "biosample": "SAMN04211613",
        "release_date": "2016-02-03 11:24:58",
        "organism_sra": "plant metagenome",
        "sample_type_environment_sra": "plant metagenome",
        "host_biosample": "Plant (metagenome)",
        "location_name": "USA",
        "latitude": null,
        "longitude": null,
        "platform": "ILLUMINA",
        "library_strategy": "WGS",
        "detection_source": "serratus",
        "evidence_level": "putative",
        "screening_score": 83,
        "screening_identity_pct": 91,
        "sra_url": "https://www.ncbi.nlm.nih.gov/sra/?term=SRR2917645"
    },
    {
        "sra_accession": "SRR2917646",
        "biosample": "SAMN04211614",
        "release_date": "2016-02-03 11:24:58",
        "organism_sra": "plant metagenome",
        "sample_type_environment_sra": "plant metagenome",
        "host_biosample": "Plant (metagenome)",
        "location_name": "USA",
        "latitude": null,
        "longitude": null,
        "platform": "ILLUMINA",
        "library_strategy": "WGS",
        "detection_source": "serratus",
        "evidence_level": "putative",
        "screening_score": 81,
        "screening_identity_pct": 90,
        "sra_url": "https://www.ncbi.nlm.nih.gov/sra/?term=SRR2917646"
    },
    {
        "sra_accession": "SRR2917649",
        "biosample": "SAMN04211617",
        "release_date": "2016-02-03 11:24:58",
        "organism_sra": "plant metagenome",
        "sample_type_environment_sra": "plant metagenome",
        "host_biosample": "Plant (metagenome)",
        "location_name": "USA",
        "latitude": null,
        "longitude": null,
        "platform": "ILLUMINA",
        "library_strategy": "WGS",
        "detection_source": "serratus",
        "evidence_level": "putative",
        "screening_score": 100,
        "screening_identity_pct": 88,
        "sra_url": "https://www.ncbi.nlm.nih.gov/sra/?term=SRR2917649"
    },
    {
        "sra_accession": "SRR2918119",
        "biosample": "SAMN04211647",
        "release_date": "2016-02-03 11:24:58",
        "organism_sra": "plant metagenome",
        "sample_type_environment_sra": "plant metagenome",
        "host_biosample": "Plant (metagenome)",
        "location_name": "USA",
        "latitude": null,
        "longitude": null,
        "platform": "ILLUMINA",
        "library_strategy": "WGS",
        "detection_source": "serratus",
        "evidence_level": "putative",
        "screening_score": 70,
        "screening_identity_pct": 90,
        "sra_url": "https://www.ncbi.nlm.nih.gov/sra/?term=SRR2918119"
    },
    {
        "sra_accession": "SRR2919418",
        "biosample": "SAMN04211664",
        "release_date": "2016-02-03 11:24:58",
        "organism_sra": "plant metagenome",
        "sample_type_environment_sra": "plant metagenome",
        "host_biosample": "Plant (metagenome)",
        "location_name": "USA",
        "latitude": null,
        "longitude": null,
        "platform": "ILLUMINA",
        "library_strategy": "WGS",
        "detection_source": "serratus",
        "evidence_level": "putative",
        "screening_score": 86,
        "screening_identity_pct": 92,
        "sra_url": "https://www.ncbi.nlm.nih.gov/sra/?term=SRR2919418"
    },
    {
        "sra_accession": "SRR2924466",
        "biosample": "SAMN04211670",
        "release_date": "2016-02-03 11:24:58",
        "organism_sra": "plant metagenome",
        "sample_type_environment_sra": "plant metagenome",
        "host_biosample": "Plant (metagenome)",
        "location_name": "USA",
        "latitude": null,
        "longitude": null,
        "platform": "ILLUMINA",
        "library_strategy": "WGS",
        "detection_source": "serratus",
        "evidence_level": "putative",
        "screening_score": 90,
        "screening_identity_pct": 92,
        "sra_url": "https://www.ncbi.nlm.nih.gov/sra/?term=SRR2924466"
    },
    {
        "sra_accession": "SRR3137724",
        "biosample": "SAMN04450928",
        "release_date": "2017-02-06 16:29:07",
        "organism_sra": "Drosophila melanogaster",
        "sample_type_environment_sra": "Drosophila melanogaster",
        "host_biosample": "Drosophila melanogaster",
        "location_name": null,
        "latitude": null,
        "longitude": null,
        "platform": "ILLUMINA",
        "library_strategy": "RNA-Seq",
        "detection_source": "serratus",
        "evidence_level": "putative",
        "screening_score": 87,
        "screening_identity_pct": 98,
        "sra_url": "https://www.ncbi.nlm.nih.gov/sra/?term=SRR3137724"
    },
    {
        "sra_accession": "SRR3713609",
        "biosample": "SAMN05284429",
        "release_date": "2016-06-29 00:00:00",
        "organism_sra": "Xenopus laevis",
        "sample_type_environment_sra": "Xenopus laevis",
        "host_biosample": "Xenopus laevis",
        "location_name": null,
        "latitude": null,
        "longitude": null,
        "platform": "ILLUMINA",
        "library_strategy": "RNA-Seq",
        "detection_source": "serratus",
        "evidence_level": "putative",
        "screening_score": 78,
        "screening_identity_pct": 96,
        "sra_url": "https://www.ncbi.nlm.nih.gov/sra/?term=SRR3713609"
    },
    {
        "sra_accession": "SRR3715531",
        "biosample": "SAMN05284429",
        "release_date": "2016-06-29 00:00:00",
        "organism_sra": "Xenopus laevis",
        "sample_type_environment_sra": "Xenopus laevis",
        "host_biosample": "Xenopus laevis",
        "location_name": null,
        "latitude": null,
        "longitude": null,
        "platform": "ILLUMINA",
        "library_strategy": "RNA-Seq",
        "detection_source": "serratus",
        "evidence_level": "putative",
        "screening_score": 87,
        "screening_identity_pct": 96,
        "sra_url": "https://www.ncbi.nlm.nih.gov/sra/?term=SRR3715531"
    },
    {
        "sra_accession": "SRR3715532",
        "biosample": "SAMN05284429",
        "release_date": "2016-06-29 00:00:00",
        "organism_sra": "Xenopus laevis",
        "sample_type_environment_sra": "Xenopus laevis",
        "host_biosample": "Xenopus laevis",
        "location_name": null,
        "latitude": null,
        "longitude": null,
        "platform": "ILLUMINA",
        "library_strategy": "RNA-Seq",
        "detection_source": "serratus",
        "evidence_level": "putative",
        "screening_score": 100,
        "screening_identity_pct": 96,
        "sra_url": "https://www.ncbi.nlm.nih.gov/sra/?term=SRR3715532"
    },
    {
        "sra_accession": "SRR3715533",
        "biosample": "SAMN05284429",
        "release_date": "2016-06-29 00:00:00",
        "organism_sra": "Xenopus laevis",
        "sample_type_environment_sra": "Xenopus laevis",
        "host_biosample": "Xenopus laevis",
        "location_name": null,
        "latitude": null,
        "longitude": null,
        "platform": "ILLUMINA",
        "library_strategy": "RNA-Seq",
        "detection_source": "unknown",
        "evidence_level": "putative",
        "screening_score": null,
        "screening_identity_pct": null,
        "sra_url": "https://www.ncbi.nlm.nih.gov/sra/?term=SRR3715533"
    },
    {
        "sra_accession": "SRR3715534",
        "biosample": "SAMN05284429",
        "release_date": "2016-06-29 00:00:00",
        "organism_sra": "Xenopus laevis",
        "sample_type_environment_sra": "Xenopus laevis",
        "host_biosample": "Xenopus laevis",
        "location_name": null,
        "latitude": null,
        "longitude": null,
        "platform": "ILLUMINA",
        "library_strategy": "RNA-Seq",
        "detection_source": "unknown",
        "evidence_level": "putative",
        "screening_score": null,
        "screening_identity_pct": null,
        "sra_url": "https://www.ncbi.nlm.nih.gov/sra/?term=SRR3715534"
    },
    {
        "sra_accession": "SRR3715535",
        "biosample": "SAMN05284429",
        "release_date": "2016-06-29 00:00:00",
        "organism_sra": "Xenopus laevis",
        "sample_type_environment_sra": "Xenopus laevis",
        "host_biosample": "Xenopus laevis",
        "location_name": null,
        "latitude": null,
        "longitude": null,
        "platform": "ILLUMINA",
        "library_strategy": "RNA-Seq",
        "detection_source": "unknown",
        "evidence_level": "putative",
        "screening_score": null,
        "screening_identity_pct": null,
        "sra_url": "https://www.ncbi.nlm.nih.gov/sra/?term=SRR3715535"
    },
    {
        "sra_accession": "SRR27135464",
        "biosample": "SAMN38712412",
        "release_date": "2023-12-07 20:37:28",
        "organism_sra": "Gemycircularvirus",
        "sample_type_environment_sra": "Gemycircularvirus",
        "host_biosample": "measles-like illness",
        "location_name": "Uganda",
        "latitude": null,
        "longitude": null,
        "platform": "ILLUMINA",
        "library_strategy": "WGS",
        "detection_source": "ncbi-confirmed",
        "evidence_level": "confirmed",
        "screening_score": null,
        "screening_identity_pct": null,
        "sra_url": "https://www.ncbi.nlm.nih.gov/sra/?term=SRR27135464"
    },
    {
        "sra_accession": "SRR31374493",
        "biosample": "SAMN44631175",
        "release_date": "2024-11-18 11:05:28",
        "organism_sra": "Gemycircularvirus sp.",
        "sample_type_environment_sra": "Gemycircularvirus sp.",
        "host_biosample": "Homo sapiens",
        "location_name": "Viet Nam: Ho Chi Minh",
        "latitude": null,
        "longitude": null,
        "platform": "ILLUMINA",
        "library_strategy": "WGA",
        "detection_source": "ncbi-confirmed",
        "evidence_level": "confirmed",
        "screening_score": null,
        "screening_identity_pct": null,
        "sra_url": "https://www.ncbi.nlm.nih.gov/sra/?term=SRR31374493"
    },
    {
        "sra_accession": "SRR31374490",
        "biosample": "SAMN44631143",
        "release_date": "2024-11-18 11:05:28",
        "organism_sra": "Human associated gemykibivirus 2",
        "sample_type_environment_sra": "Human associated gemykibivirus 2",
        "host_biosample": "Homo sapiens",
        "location_name": "Viet Nam: Ho Chi Minh",
        "latitude": null,
        "longitude": null,
        "platform": "ILLUMINA",
        "library_strategy": "WGA",
        "detection_source": "ncbi-confirmed",
        "evidence_level": "confirmed",
        "screening_score": null,
        "screening_identity_pct": null,
        "sra_url": "https://www.ncbi.nlm.nih.gov/sra/?term=SRR31374490"
    },
    {
        "sra_accession": "SRR32359036",
        "biosample": "SAMN46854289",
        "release_date": "2025-02-15 15:29:17",
        "organism_sra": "Gemycircularvirus",
        "sample_type_environment_sra": "Gemycircularvirus",
        "host_biosample": "Homo sapiens",
        "location_name": "Brazil: Sao Paulo",
        "latitude": null,
        "longitude": null,
        "platform": "ILLUMINA",
        "library_strategy": "WGS",
        "detection_source": "ncbi-confirmed",
        "evidence_level": "confirmed",
        "screening_score": null,
        "screening_identity_pct": null,
        "sra_url": "https://www.ncbi.nlm.nih.gov/sra/?term=SRR32359036"
    },
    {
        "sra_accession": "SRR5383922",
        "biosample": "SAMN06477816",
        "release_date": "2017-03-29 03:28:06",
        "organism_sra": "rodent metagenome",
        "sample_type_environment_sra": "rodent metagenome",
        "host_biosample": "Rattus flavipectus",
        "location_name": "China: Yunnan",
        "latitude": null,
        "longitude": null,
        "platform": "ILLUMINA",
        "library_strategy": "OTHER",
        "detection_source": "serratus",
        "evidence_level": "putative",
        "screening_score": 100,
        "screening_identity_pct": 93,
        "sra_url": "https://www.ncbi.nlm.nih.gov/sra/?term=SRR5383922"
    },
    {
        "sra_accession": "SRR5447150",
        "biosample": "SAMN06477899",
        "release_date": "2017-04-14 10:12:11",
        "organism_sra": "rodent metagenome",
        "sample_type_environment_sra": "rodent metagenome",
        "host_biosample": "Apodemus agrarius 1",
        "location_name": "China: Shanxi",
        "latitude": null,
        "longitude": null,
        "platform": "ILLUMINA",
        "library_strategy": "OTHER",
        "detection_source": "serratus",
        "evidence_level": "putative",
        "screening_score": 100,
        "screening_identity_pct": 92,
        "sra_url": "https://www.ncbi.nlm.nih.gov/sra/?term=SRR5447150"
    },
    {
        "sra_accession": "SRR5447145",
        "biosample": "SAMN06477904",
        "release_date": "2017-04-14 10:03:18",
        "organism_sra": "rodent metagenome",
        "sample_type_environment_sra": "rodent metagenome",
        "host_biosample": "Rattus norvegicus",
        "location_name": "China: Zhejiang",
        "latitude": null,
        "longitude": null,
        "platform": "ILLUMINA",
        "library_strategy": "OTHER",
        "detection_source": "serratus",
        "evidence_level": "putative",
        "screening_score": 100,
        "screening_identity_pct": 95,
        "sra_url": "https://www.ncbi.nlm.nih.gov/sra/?term=SRR5447145"
    },
    {
        "sra_accession": "SRR5447136",
        "biosample": "SAMN06477913",
        "release_date": "2017-04-14 10:09:11",
        "organism_sra": "rodent metagenome",
        "sample_type_environment_sra": "rodent metagenome",
        "host_biosample": "Sorex araneus",
        "location_name": "China: Guangxi",
        "latitude": null,
        "longitude": null,
        "platform": "ILLUMINA",
        "library_strategy": "OTHER",
        "detection_source": "serratus",
        "evidence_level": "putative",
        "screening_score": 73,
        "screening_identity_pct": 91,
        "sra_url": "https://www.ncbi.nlm.nih.gov/sra/?term=SRR5447136"
    },
    {
        "sra_accession": "SRR5447132",
        "biosample": "SAMN06477917",
        "release_date": "2017-04-14 10:03:18",
        "organism_sra": "rodent metagenome",
        "sample_type_environment_sra": "rodent metagenome",
        "host_biosample": "Tscherskia triton Mus musculus Cricetulus Barabensis",
        "location_name": "China: Shandong",
        "latitude": null,
        "longitude": null,
        "platform": "ILLUMINA",
        "library_strategy": "OTHER",
        "detection_source": "serratus",
        "evidence_level": "putative",
        "screening_score": 94,
        "screening_identity_pct": 97,
        "sra_url": "https://www.ncbi.nlm.nih.gov/sra/?term=SRR5447132"
    },
    {
        "sra_accession": "SRR5447144",
        "biosample": "SAMN06477905",
        "release_date": "2017-04-14 10:08:12",
        "organism_sra": "rodent metagenome",
        "sample_type_environment_sra": "rodent metagenome",
        "host_biosample": "Rattus flavipectus",
        "location_name": "China: Zhejiang",
        "latitude": null,
        "longitude": null,
        "platform": "ILLUMINA",
        "library_strategy": "OTHER",
        "detection_source": "serratus",
        "evidence_level": "putative",
        "screening_score": 100,
        "screening_identity_pct": 96,
        "sra_url": "https://www.ncbi.nlm.nih.gov/sra/?term=SRR5447144"
    },
    {
        "sra_accession": "SRR5447143",
        "biosample": "SAMN06477906",
        "release_date": "2017-04-14 10:06:15",
        "organism_sra": "rodent metagenome",
        "sample_type_environment_sra": "rodent metagenome",
        "host_biosample": "Suncus murinus",
        "location_name": "China: Zhejiang",
        "latitude": null,
        "longitude": null,
        "platform": "ILLUMINA",
        "library_strategy": "OTHER",
        "detection_source": "serratus",
        "evidence_level": "putative",
        "screening_score": 93,
        "screening_identity_pct": 95,
        "sra_url": "https://www.ncbi.nlm.nih.gov/sra/?term=SRR5447143"
    },
    {
        "sra_accession": "SRR5447142",
        "biosample": "SAMN06477907",
        "release_date": "2017-04-14 10:09:11",
        "organism_sra": "rodent metagenome",
        "sample_type_environment_sra": "rodent metagenome",
        "host_biosample": "Niviventer niviventer",
        "location_name": "China: Zhejiang",
        "latitude": null,
        "longitude": null,
        "platform": "ILLUMINA",
        "library_strategy": "OTHER",
        "detection_source": "serratus",
        "evidence_level": "putative",
        "screening_score": 100,
        "screening_identity_pct": 98,
        "sra_url": "https://www.ncbi.nlm.nih.gov/sra/?term=SRR5447142"
    },
    {
        "sra_accession": "SRR5447139",
        "biosample": "SAMN06477910",
        "release_date": "2017-04-14 10:01:14",
        "organism_sra": "rodent metagenome",
        "sample_type_environment_sra": "rodent metagenome",
        "host_biosample": "Rattus norvegicus",
        "location_name": "China: Guangxi",
        "latitude": null,
        "longitude": null,
        "platform": "ILLUMINA",
        "library_strategy": "OTHER",
        "detection_source": "serratus",
        "evidence_level": "putative",
        "screening_score": 79,
        "screening_identity_pct": 95,
        "sra_url": "https://www.ncbi.nlm.nih.gov/sra/?term=SRR5447139"
    },
    {
        "sra_accession": "SRR5088937",
        "biosample": "SAMN06117583",
        "release_date": "2016-12-09 11:48:21",
        "organism_sra": "Homo sapiens",
        "sample_type_environment_sra": "Homo sapiens",
        "host_biosample": "Homo sapiens",
        "location_name": null,
        "latitude": null,
        "longitude": null,
        "platform": "ILLUMINA",
        "library_strategy": "WGS",
        "detection_source": "serratus",
        "evidence_level": "putative",
        "screening_score": 100,
        "screening_identity_pct": 96,
        "sra_url": "https://www.ncbi.nlm.nih.gov/sra/?term=SRR5088937"
    },
    {
        "sra_accession": "SRR5416890",
        "biosample": "SAMN06687477",
        "release_date": "2017-04-05 09:51:08",
        "organism_sra": "viral metagenome",
        "sample_type_environment_sra": "viral metagenome",
        "host_biosample": null,
        "location_name": "Spain: Catalonia, Barcelona",
        "latitude": 41.42,
        "longitude": 2.15,
        "platform": "ILLUMINA",
        "library_strategy": "WGS",
        "detection_source": "serratus",
        "evidence_level": "putative",
        "screening_score": 89,
        "screening_identity_pct": 86,
        "sra_url": "https://www.ncbi.nlm.nih.gov/sra/?term=SRR5416890"
    },
    {
        "sra_accession": "SRR5416889",
        "biosample": "SAMN06687478",
        "release_date": "2017-04-05 09:58:08",
        "organism_sra": "viral metagenome",
        "sample_type_environment_sra": "viral metagenome",
        "host_biosample": null,
        "location_name": "Spain: Catalonia, Barcelona",
        "latitude": 41.42,
        "longitude": 2.13,
        "platform": "ILLUMINA",
        "library_strategy": "WGS",
        "detection_source": "serratus",
        "evidence_level": "putative",
        "screening_score": 100,
        "screening_identity_pct": 89,
        "sra_url": "https://www.ncbi.nlm.nih.gov/sra/?term=SRR5416889"
    },
    {
        "sra_accession": "SRR5677794",
        "biosample": "SAMN06019317",
        "release_date": "2017-06-14 09:59:34",
        "organism_sra": "human gut metagenome",
        "sample_type_environment_sra": "human gut metagenome",
        "host_biosample": "Homo sapiens",
        "location_name": null,
        "latitude": null,
        "longitude": null,
        "platform": "ILLUMINA",
        "library_strategy": "WGS",
        "detection_source": "serratus",
        "evidence_level": "putative",
        "screening_score": 100,
        "screening_identity_pct": 92,
        "sra_url": "https://www.ncbi.nlm.nih.gov/sra/?term=SRR5677794"
    },
    {
        "sra_accession": "SRR5677796",
        "biosample": "SAMN06019319",
        "release_date": "2017-06-14 09:59:34",
        "organism_sra": "human gut metagenome",
        "sample_type_environment_sra": "human gut metagenome",
        "host_biosample": "Homo sapiens",
        "location_name": "CDI",
        "latitude": null,
        "longitude": null,
        "platform": "ILLUMINA",
        "library_strategy": "WGS",
        "detection_source": "serratus",
        "evidence_level": "putative",
        "screening_score": 100,
        "screening_identity_pct": 93,
        "sra_url": "https://www.ncbi.nlm.nih.gov/sra/?term=SRR5677796"
    },
    {
        "sra_accession": "SRR5677780",
        "biosample": "SAMN06019336",
        "release_date": "2017-06-14 09:59:35",
        "organism_sra": "human gut metagenome",
        "sample_type_environment_sra": "human gut metagenome",
        "host_biosample": "Homo sapiens",
        "location_name": null,
        "latitude": null,
        "longitude": null,
        "platform": "ILLUMINA",
        "library_strategy": "WGS",
        "detection_source": "serratus",
        "evidence_level": "putative",
        "screening_score": 100,
        "screening_identity_pct": 90,
        "sra_url": "https://www.ncbi.nlm.nih.gov/sra/?term=SRR5677780"
    },
    {
        "sra_accession": "SRR3723166",
        "biosample": "SAMN05296719",
        "release_date": "2016-06-29 16:09:25",
        "organism_sra": "Xenopus laevis",
        "sample_type_environment_sra": "Xenopus laevis",
        "host_biosample": "Xenopus laevis",
        "location_name": null,
        "latitude": null,
        "longitude": null,
        "platform": "ILLUMINA",
        "library_strategy": "RNA-Seq",
        "detection_source": "serratus",
        "evidence_level": "putative",
        "screening_score": 78,
        "screening_identity_pct": 96,
        "sra_url": "https://www.ncbi.nlm.nih.gov/sra/?term=SRR3723166"
    },
    {
        "sra_accession": "SRR3723167",
        "biosample": "SAMN05296720",
        "release_date": "2016-06-29 16:09:25",
        "organism_sra": "Xenopus laevis",
        "sample_type_environment_sra": "Xenopus laevis",
        "host_biosample": "Xenopus laevis",
        "location_name": null,
        "latitude": null,
        "longitude": null,
        "platform": "ILLUMINA",
        "library_strategy": "RNA-Seq",
        "detection_source": "serratus",
        "evidence_level": "putative",
        "screening_score": 87,
        "screening_identity_pct": 96,
        "sra_url": "https://www.ncbi.nlm.nih.gov/sra/?term=SRR3723167"
    },
    {
        "sra_accession": "SRR3723168",
        "biosample": "SAMN05296721",
        "release_date": "2016-06-29 16:09:25",
        "organism_sra": "Xenopus laevis",
        "sample_type_environment_sra": "Xenopus laevis",
        "host_biosample": "Xenopus laevis",
        "location_name": null,
        "latitude": null,
        "longitude": null,
        "platform": "ILLUMINA",
        "library_strategy": "RNA-Seq",
        "detection_source": "serratus",
        "evidence_level": "putative",
        "screening_score": 100,
        "screening_identity_pct": 96,
        "sra_url": "https://www.ncbi.nlm.nih.gov/sra/?term=SRR3723168"
    },
    {
        "sra_accession": "SRR3723170",
        "biosample": "SAMN05296723",
        "release_date": "2016-06-29 16:09:25",
        "organism_sra": "Xenopus laevis",
        "sample_type_environment_sra": "Xenopus laevis",
        "host_biosample": "Xenopus laevis",
        "location_name": null,
        "latitude": null,
        "longitude": null,
        "platform": "ILLUMINA",
        "library_strategy": "RNA-Seq",
        "detection_source": "serratus",
        "evidence_level": "putative",
        "screening_score": 75,
        "screening_identity_pct": 96,
        "sra_url": "https://www.ncbi.nlm.nih.gov/sra/?term=SRR3723170"
    },
    {
        "sra_accession": "SRR3723171",
        "biosample": "SAMN05296724",
        "release_date": "2016-06-29 16:09:25",
        "organism_sra": "Xenopus laevis",
        "sample_type_environment_sra": "Xenopus laevis",
        "host_biosample": "Xenopus laevis",
        "location_name": null,
        "latitude": null,
        "longitude": null,
        "platform": "ILLUMINA",
        "library_strategy": "RNA-Seq",
        "detection_source": "serratus",
        "evidence_level": "putative",
        "screening_score": 100,
        "screening_identity_pct": 96,
        "sra_url": "https://www.ncbi.nlm.nih.gov/sra/?term=SRR3723171"
    },
    {
        "sra_accession": "SRR4064026",
        "biosample": "SAMN05645644",
        "release_date": "2016-09-07 16:09:20",
        "organism_sra": "Mus musculus",
        "sample_type_environment_sra": "Mus musculus",
        "host_biosample": "Mus musculus",
        "location_name": null,
        "latitude": null,
        "longitude": null,
        "platform": "ILLUMINA",
        "library_strategy": "RNA-Seq",
        "detection_source": "serratus",
        "evidence_level": "putative",
        "screening_score": 70,
        "screening_identity_pct": 99,
        "sra_url": "https://www.ncbi.nlm.nih.gov/sra/?term=SRR4064026"
    },
    {
        "sra_accession": "SRR5495014",
        "biosample": "SAMN06860635",
        "release_date": "2018-04-13 12:04:30",
        "organism_sra": "viral metagenome",
        "sample_type_environment_sra": "viral metagenome",
        "host_biosample": "Homo sapiens",
        "location_name": "Ireland",
        "latitude": null,
        "longitude": null,
        "platform": "ILLUMINA",
        "library_strategy": "WGS",
        "detection_source": "serratus",
        "evidence_level": "putative",
        "screening_score": 91,
        "screening_identity_pct": 92,
        "sra_url": "https://www.ncbi.nlm.nih.gov/sra/?term=SRR5495014"
    },
    {
        "sra_accession": "SRR4345170",
        "biosample": "SAMN05771815",
        "release_date": "2018-02-28 00:30:49",
        "organism_sra": "feces metagenome",
        "sample_type_environment_sra": "feces metagenome",
        "host_biosample": "Homo sapiens",
        "location_name": "Ireland: Cork",
        "latitude": null,
        "longitude": null,
        "platform": "ILLUMINA",
        "library_strategy": "WGS",
        "detection_source": "serratus",
        "evidence_level": "putative",
        "screening_score": 91,
        "screening_identity_pct": 92,
        "sra_url": "https://www.ncbi.nlm.nih.gov/sra/?term=SRR4345170"
    },
    {
        "sra_accession": "SRR4345158",
        "biosample": "SAMN05771811",
        "release_date": "2018-02-28 00:30:49",
        "organism_sra": "feces metagenome",
        "sample_type_environment_sra": "feces metagenome",
        "host_biosample": "Homo sapiens",
        "location_name": "Ireland: Cork",
        "latitude": null,
        "longitude": null,
        "platform": "ILLUMINA",
        "library_strategy": "WGS",
        "detection_source": "serratus",
        "evidence_level": "putative",
        "screening_score": 100,
        "screening_identity_pct": 92,
        "sra_url": "https://www.ncbi.nlm.nih.gov/sra/?term=SRR4345158"
    },
    {
        "sra_accession": "SRR5495013",
        "biosample": "SAMN06860636",
        "release_date": "2018-04-13 12:04:30",
        "organism_sra": "viral metagenome",
        "sample_type_environment_sra": "viral metagenome",
        "host_biosample": "Homo sapiens",
        "location_name": "Ireland",
        "latitude": null,
        "longitude": null,
        "platform": "ILLUMINA",
        "library_strategy": "WGS",
        "detection_source": "serratus",
        "evidence_level": "putative",
        "screening_score": 100,
        "screening_identity_pct": 92,
        "sra_url": "https://www.ncbi.nlm.nih.gov/sra/?term=SRR5495013"
    },
    {
        "sra_accession": "SRR5495007",
        "biosample": "SAMN06860642",
        "release_date": "2018-04-13 12:04:30",
        "organism_sra": "viral metagenome",
        "sample_type_environment_sra": "viral metagenome",
        "host_biosample": "Homo sapiens",
        "location_name": "Ireland",
        "latitude": null,
        "longitude": null,
        "platform": "ILLUMINA",
        "library_strategy": "WGS",
        "detection_source": "serratus",
        "evidence_level": "putative",
        "screening_score": 99,
        "screening_identity_pct": 91,
        "sra_url": "https://www.ncbi.nlm.nih.gov/sra/?term=SRR5495007"
    },
    {
        "sra_accession": "SRR4345169",
        "biosample": "SAMN05771814",
        "release_date": "2018-02-28 00:30:49",
        "organism_sra": "feces metagenome",
        "sample_type_environment_sra": "feces metagenome",
        "host_biosample": "Homo sapiens",
        "location_name": "Ireland: Cork",
        "latitude": null,
        "longitude": null,
        "platform": "ILLUMINA",
        "library_strategy": "WGS",
        "detection_source": "serratus",
        "evidence_level": "putative",
        "screening_score": 99,
        "screening_identity_pct": 91,
        "sra_url": "https://www.ncbi.nlm.nih.gov/sra/?term=SRR4345169"
    },
    {
        "sra_accession": "SRR4345124",
        "biosample": "SAMN05771807",
        "release_date": "2018-02-28 00:30:47",
        "organism_sra": "feces metagenome",
        "sample_type_environment_sra": "feces metagenome",
        "host_biosample": "Homo sapiens",
        "location_name": "Ireland: Cork",
        "latitude": null,
        "longitude": null,
        "platform": "ILLUMINA",
        "library_strategy": "WGS",
        "detection_source": "serratus",
        "evidence_level": "putative",
        "screening_score": 100,
        "screening_identity_pct": 95,
        "sra_url": "https://www.ncbi.nlm.nih.gov/sra/?term=SRR4345124"
    },
    {
        "sra_accession": "SRR5495005",
        "biosample": "SAMN06860644",
        "release_date": "2018-04-13 12:04:30",
        "organism_sra": "viral metagenome",
        "sample_type_environment_sra": "viral metagenome",
        "host_biosample": "Homo sapiens",
        "location_name": "Ireland",
        "latitude": null,
        "longitude": null,
        "platform": "ILLUMINA",
        "library_strategy": "WGS",
        "detection_source": "serratus",
        "evidence_level": "putative",
        "screening_score": 100,
        "screening_identity_pct": 95,
        "sra_url": "https://www.ncbi.nlm.nih.gov/sra/?term=SRR5495005"
    },
    {
        "sra_accession": "SRR4201716",
        "biosample": "SAMN05725476",
        "release_date": "2017-12-15 00:03:52",
        "organism_sra": "viral metagenome",
        "sample_type_environment_sra": "viral metagenome",
        "host_biosample": "Molossus molossus",
        "location_name": "French Guiana: Paracou",
        "latitude": null,
        "longitude": null,
        "platform": "ILLUMINA",
        "library_strategy": "WGA",
        "detection_source": "serratus",
        "evidence_level": "putative",
        "screening_score": 100,
        "screening_identity_pct": 83,
        "sra_url": "https://www.ncbi.nlm.nih.gov/sra/?term=SRR4201716"
    },
    {
        "sra_accession": "SRR4201715",
        "biosample": "SAMN05725475",
        "release_date": "2017-12-15 00:03:52",
        "organism_sra": "viral metagenome",
        "sample_type_environment_sra": "viral metagenome",
        "host_biosample": "Molossus molossus",
        "location_name": "French Guiana: Cacao",
        "latitude": null,
        "longitude": null,
        "platform": "ILLUMINA",
        "library_strategy": "WGA",
        "detection_source": "serratus",
        "evidence_level": "putative",
        "screening_score": 100,
        "screening_identity_pct": 87,
        "sra_url": "https://www.ncbi.nlm.nih.gov/sra/?term=SRR4201715"
    },
    {
        "sra_accession": "SRR4201717",
        "biosample": "SAMN05725477",
        "release_date": "2017-12-15 00:03:52",
        "organism_sra": "viral metagenome",
        "sample_type_environment_sra": "viral metagenome",
        "host_biosample": "Molossus molossus",
        "location_name": "French Guiana: Cacao",
        "latitude": null,
        "longitude": null,
        "platform": "ILLUMINA",
        "library_strategy": "WGA",
        "detection_source": "serratus",
        "evidence_level": "putative",
        "screening_score": 100,
        "screening_identity_pct": 97,
        "sra_url": "https://www.ncbi.nlm.nih.gov/sra/?term=SRR4201717"
    },
    {
        "sra_accession": "SRR5495525",
        "biosample": "SAMN06861220",
        "release_date": "2018-06-01 00:02:51",
        "organism_sra": "viral metagenome",
        "sample_type_environment_sra": "viral metagenome",
        "host_biosample": "Mus musculus",
        "location_name": "Ireland",
        "latitude": null,
        "longitude": null,
        "platform": "ILLUMINA",
        "library_strategy": "WGS",
        "detection_source": "serratus",
        "evidence_level": "putative",
        "screening_score": 100,
        "screening_identity_pct": 94,
        "sra_url": "https://www.ncbi.nlm.nih.gov/sra/?term=SRR5495525"
    },
    {
        "sra_accession": "SRR5495524",
        "biosample": "SAMN06861221",
        "release_date": "2018-06-01 00:02:51",
        "organism_sra": "viral metagenome",
        "sample_type_environment_sra": "viral metagenome",
        "host_biosample": "Mus musculus",
        "location_name": "Ireland",
        "latitude": null,
        "longitude": null,
        "platform": "ILLUMINA",
        "library_strategy": "WGS",
        "detection_source": "serratus",
        "evidence_level": "putative",
        "screening_score": 100,
        "screening_identity_pct": 92,
        "sra_url": "https://www.ncbi.nlm.nih.gov/sra/?term=SRR5495524"
    },
    {
        "sra_accession": "SRR5495523",
        "biosample": "SAMN06861222",
        "release_date": "2018-06-01 00:02:51",
        "organism_sra": "viral metagenome",
        "sample_type_environment_sra": "viral metagenome",
        "host_biosample": "Mus musculus",
        "location_name": "Ireland",
        "latitude": null,
        "longitude": null,
        "platform": "ILLUMINA",
        "library_strategy": "WGS",
        "detection_source": "serratus",
        "evidence_level": "putative",
        "screening_score": 100,
        "screening_identity_pct": 94,
        "sra_url": "https://www.ncbi.nlm.nih.gov/sra/?term=SRR5495523"
    },
    {
        "sra_accession": "SRR5495522",
        "biosample": "SAMN06861223",
        "release_date": "2018-06-01 00:02:51",
        "organism_sra": "viral metagenome",
        "sample_type_environment_sra": "viral metagenome",
        "host_biosample": "Mus musculus",
        "location_name": "Ireland",
        "latitude": null,
        "longitude": null,
        "platform": "ILLUMINA",
        "library_strategy": "WGS",
        "detection_source": "serratus",
        "evidence_level": "putative",
        "screening_score": 100,
        "screening_identity_pct": 91,
        "sra_url": "https://www.ncbi.nlm.nih.gov/sra/?term=SRR5495522"
    },
    {
        "sra_accession": "SRR5495520",
        "biosample": "SAMN06861225",
        "release_date": "2018-06-01 00:02:51",
        "organism_sra": "viral metagenome",
        "sample_type_environment_sra": "viral metagenome",
        "host_biosample": "Mus musculus",
        "location_name": "Ireland",
        "latitude": null,
        "longitude": null,
        "platform": "ILLUMINA",
        "library_strategy": "WGS",
        "detection_source": "serratus",
        "evidence_level": "putative",
        "screening_score": 100,
        "screening_identity_pct": 95,
        "sra_url": "https://www.ncbi.nlm.nih.gov/sra/?term=SRR5495520"
    },
    {
        "sra_accession": "SRR466334",
        "biosample": "SAMN00849777",
        "release_date": "2013-04-05 00:00:00",
        "organism_sra": "organismal metagenomes",
        "sample_type_environment_sra": "organismal metagenomes",
        "host_biosample": null,
        "location_name": null,
        "latitude": null,
        "longitude": null,
        "platform": "LS454",
        "library_strategy": "WGS",
        "detection_source": "serratus",
        "evidence_level": "putative",
        "screening_score": 74,
        "screening_identity_pct": 83,
        "sra_url": "https://www.ncbi.nlm.nih.gov/sra/?term=SRR466334"
    },
    {
        "sra_accession": "SRR4201720",
        "biosample": "SAMN05725480",
        "release_date": "2017-12-15 00:03:52",
        "organism_sra": "viral metagenome",
        "sample_type_environment_sra": "viral metagenome",
        "host_biosample": "Desmodus rotundus",
        "location_name": "French Guiana: Cave Fourgassier",
        "latitude": null,
        "longitude": null,
        "platform": "ILLUMINA",
        "library_strategy": "WGA",
        "detection_source": "serratus",
        "evidence_level": "putative",
        "screening_score": 87,
        "screening_identity_pct": 87,
        "sra_url": "https://www.ncbi.nlm.nih.gov/sra/?term=SRR4201720"
    },
    {
        "sra_accession": "SRR5677814",
        "biosample": "SAMN06019355",
        "release_date": "2017-06-14 09:59:34",
        "organism_sra": "human gut metagenome",
        "sample_type_environment_sra": "human gut metagenome",
        "host_biosample": "Homo sapiens",
        "location_name": "Control",
        "latitude": null,
        "longitude": null,
        "platform": "ILLUMINA",
        "library_strategy": "WGS",
        "detection_source": "serratus",
        "evidence_level": "putative",
        "screening_score": 76,
        "screening_identity_pct": 89,
        "sra_url": "https://www.ncbi.nlm.nih.gov/sra/?term=SRR5677814"
    },
    {
        "sra_accession": "SRR5677797",
        "biosample": "SAMN06019314",
        "release_date": "2017-06-14 09:59:34",
        "organism_sra": "human gut metagenome",
        "sample_type_environment_sra": "human gut metagenome",
        "host_biosample": "Homo sapiens",
        "location_name": null,
        "latitude": null,
        "longitude": null,
        "platform": "ILLUMINA",
        "library_strategy": "WGS",
        "detection_source": "serratus",
        "evidence_level": "putative",
        "screening_score": 100,
        "screening_identity_pct": 96,
        "sra_url": "https://www.ncbi.nlm.nih.gov/sra/?term=SRR5677797"
    },
    {
        "sra_accession": "SRR5832733",
        "biosample": "SAMN07278461",
        "release_date": "2017-07-17 18:23:52",
        "organism_sra": "Mus musculus",
        "sample_type_environment_sra": "Mus musculus",
        "host_biosample": "Mus musculus",
        "location_name": null,
        "latitude": null,
        "longitude": null,
        "platform": "ILLUMINA",
        "library_strategy": "RNA-Seq",
        "detection_source": "serratus",
        "evidence_level": "putative",
        "screening_score": 73,
        "screening_identity_pct": 93,
        "sra_url": "https://www.ncbi.nlm.nih.gov/sra/?term=SRR5832733"
    },
    {
        "sra_accession": "SRR5858777",
        "biosample": "SAMN07375644",
        "release_date": "2019-02-13 18:03:05",
        "organism_sra": "Mus musculus",
        "sample_type_environment_sra": "Mus musculus",
        "host_biosample": "Mus musculus",
        "location_name": null,
        "latitude": null,
        "longitude": null,
        "platform": "ILLUMINA",
        "library_strategy": "RNA-Seq",
        "detection_source": "serratus",
        "evidence_level": "putative",
        "screening_score": 100,
        "screening_identity_pct": 95,
        "sra_url": "https://www.ncbi.nlm.nih.gov/sra/?term=SRR5858777"
    },
    {
        "sra_accession": "SRR5858778",
        "biosample": "SAMN07375643",
        "release_date": "2019-02-13 18:03:05",
        "organism_sra": "Mus musculus",
        "sample_type_environment_sra": "Mus musculus",
        "host_biosample": "Mus musculus",
        "location_name": null,
        "latitude": null,
        "longitude": null,
        "platform": "ILLUMINA",
        "library_strategy": "RNA-Seq",
        "detection_source": "serratus",
        "evidence_level": "putative",
        "screening_score": 89,
        "screening_identity_pct": 95,
        "sra_url": "https://www.ncbi.nlm.nih.gov/sra/?term=SRR5858778"
    },
    {
        "sra_accession": "SRR5867539",
        "biosample": "SAMN07355693",
        "release_date": "2018-12-30 00:21:23",
        "organism_sra": "Homo sapiens",
        "sample_type_environment_sra": "Homo sapiens",
        "host_biosample": "Homo sapiens",
        "location_name": null,
        "latitude": null,
        "longitude": null,
        "platform": "ILLUMINA",
        "library_strategy": "RNA-Seq",
        "detection_source": "serratus",
        "evidence_level": "putative",
        "screening_score": 88,
        "screening_identity_pct": 98,
        "sra_url": "https://www.ncbi.nlm.nih.gov/sra/?term=SRR5867539"
    },
    {
        "sra_accession": "SRR5867789",
        "biosample": "SAMN07355824",
        "release_date": "2018-12-30 00:21:26",
        "organism_sra": "Homo sapiens",
        "sample_type_environment_sra": "Homo sapiens",
        "host_biosample": "Homo sapiens",
        "location_name": null,
        "latitude": null,
        "longitude": null,
        "platform": "ILLUMINA",
        "library_strategy": "RNA-Seq",
        "detection_source": "serratus",
        "evidence_level": "putative",
        "screening_score": 80,
        "screening_identity_pct": 98,
        "sra_url": "https://www.ncbi.nlm.nih.gov/sra/?term=SRR5867789"
    },
    {
        "sra_accession": "SRR5888830",
        "biosample": "SAMN07436599",
        "release_date": "2018-08-01 23:14:54",
        "organism_sra": "Lindera obtusiloba",
        "sample_type_environment_sra": "Lindera obtusiloba",
        "host_biosample": "Lindera obtusiloba",
        "location_name": "China: Liaoning, Xianrendong Nature Reserve",
        "latitude": null,
        "longitude": null,
        "platform": "ILLUMINA",
        "library_strategy": "RNA-Seq",
        "detection_source": "serratus",
        "evidence_level": "putative",
        "screening_score": 81,
        "screening_identity_pct": 89,
        "sra_url": "https://www.ncbi.nlm.nih.gov/sra/?term=SRR5888830"
    },
    {
        "sra_accession": "SRR5918392",
        "biosample": "SAMN07459015",
        "release_date": "2017-09-11 00:00:20",
        "organism_sra": "viral metagenome",
        "sample_type_environment_sra": "viral metagenome",
        "host_biosample": null,
        "location_name": "USA: Florida",
        "latitude": 30.39,
        "longitude": -84.32,
        "platform": "ILLUMINA",
        "library_strategy": "OTHER",
        "detection_source": "serratus",
        "evidence_level": "putative",
        "screening_score": 100,
        "screening_identity_pct": 91,
        "sra_url": "https://www.ncbi.nlm.nih.gov/sra/?term=SRR5918392"
    },
    {
        "sra_accession": "SRR5918394",
        "biosample": "SAMN07459017",
        "release_date": "2017-09-11 00:00:19",
        "organism_sra": "viral metagenome",
        "sample_type_environment_sra": "viral metagenome",
        "host_biosample": null,
        "location_name": "USA: Florida",
        "latitude": 30.08,
        "longitude": -84.42,
        "platform": "ILLUMINA",
        "library_strategy": "OTHER",
        "detection_source": "serratus",
        "evidence_level": "putative",
        "screening_score": 100,
        "screening_identity_pct": 91,
        "sra_url": "https://www.ncbi.nlm.nih.gov/sra/?term=SRR5918394"
    },
    {
        "sra_accession": "SRR5918393",
        "biosample": "SAMN07459016",
        "release_date": "2017-09-11 00:00:19",
        "organism_sra": "viral metagenome",
        "sample_type_environment_sra": "viral metagenome",
        "host_biosample": null,
        "location_name": "USA: Florida",
        "latitude": 30.58,
        "longitude": -84.55,
        "platform": "ILLUMINA",
        "library_strategy": "OTHER",
        "detection_source": "serratus",
        "evidence_level": "putative",
        "screening_score": 100,
        "screening_identity_pct": 97,
        "sra_url": "https://www.ncbi.nlm.nih.gov/sra/?term=SRR5918393"
    },
    {
        "sra_accession": "SRR5926463",
        "biosample": "SAMN07444626",
        "release_date": "2017-08-10 17:47:10",
        "organism_sra": "gut metagenome",
        "sample_type_environment_sra": "gut metagenome",
        "host_biosample": "Homo sapiens",
        "location_name": "France:Paris",
        "latitude": null,
        "longitude": null,
        "platform": "ILLUMINA",
        "library_strategy": "RNA-Seq",
        "detection_source": "serratus",
        "evidence_level": "putative",
        "screening_score": 100,
        "screening_identity_pct": 96,
        "sra_url": "https://www.ncbi.nlm.nih.gov/sra/?term=SRR5926463"
    },
    {
        "sra_accession": "SRR6144136",
        "biosample": "SAMN07673547",
        "release_date": "2018-10-01 00:07:50",
        "organism_sra": "sediment metagenome",
        "sample_type_environment_sra": "sediment metagenome",
        "host_biosample": "Environmental sample",
        "location_name": "Australia: Sydney Harbour Iron Cove Contaminated site",
        "latitude": null,
        "longitude": null,
        "platform": "ILLUMINA",
        "library_strategy": "WGA",
        "detection_source": "serratus",
        "evidence_level": "putative",
        "screening_score": 100,
        "screening_identity_pct": 98,
        "sra_url": "https://www.ncbi.nlm.nih.gov/sra/?term=SRR6144136"
    },
    {
        "sra_accession": "SRR6235522",
        "biosample": "SAMN07946046",
        "release_date": "2018-06-01 00:04:26",
        "organism_sra": "human metagenome",
        "sample_type_environment_sra": "human metagenome",
        "host_biosample": "Homo sapiens",
        "location_name": null,
        "latitude": null,
        "longitude": null,
        "platform": "ILLUMINA",
        "library_strategy": "OTHER",
        "detection_source": "serratus",
        "evidence_level": "putative",
        "screening_score": 76,
        "screening_identity_pct": 96,
        "sra_url": "https://www.ncbi.nlm.nih.gov/sra/?term=SRR6235522"
    },
    {
        "sra_accession": "SRR6243029",
        "biosample": "SAMN07946125",
        "release_date": "2018-06-01 00:04:40",
        "organism_sra": "human metagenome",
        "sample_type_environment_sra": "human metagenome",
        "host_biosample": "Homo sapiens",
        "location_name": null,
        "latitude": null,
        "longitude": null,
        "platform": "ILLUMINA",
        "library_strategy": "OTHER",
        "detection_source": "serratus",
        "evidence_level": "putative",
        "screening_score": 74,
        "screening_identity_pct": 96,
        "sra_url": "https://www.ncbi.nlm.nih.gov/sra/?term=SRR6243029"
    },
    {
        "sra_accession": "SRR6243028",
        "biosample": "SAMN07946124",
        "release_date": "2018-06-01 00:04:40",
        "organism_sra": "human metagenome",
        "sample_type_environment_sra": "human metagenome",
        "host_biosample": "Homo sapiens",
        "location_name": null,
        "latitude": null,
        "longitude": null,
        "platform": "ILLUMINA",
        "library_strategy": "OTHER",
        "detection_source": "serratus",
        "evidence_level": "putative",
        "screening_score": 92,
        "screening_identity_pct": 95,
        "sra_url": "https://www.ncbi.nlm.nih.gov/sra/?term=SRR6243028"
    },
    {
        "sra_accession": "SRR6243023",
        "biosample": "SAMN07946123",
        "release_date": "2018-06-01 00:04:40",
        "organism_sra": "human metagenome",
        "sample_type_environment_sra": "human metagenome",
        "host_biosample": "Homo sapiens",
        "location_name": null,
        "latitude": null,
        "longitude": null,
        "platform": "ILLUMINA",
        "library_strategy": "OTHER",
        "detection_source": "serratus",
        "evidence_level": "putative",
        "screening_score": 74,
        "screening_identity_pct": 98,
        "sra_url": "https://www.ncbi.nlm.nih.gov/sra/?term=SRR6243023"
    },
    {
        "sra_accession": "SRR6242944",
        "biosample": "SAMN07946118",
        "release_date": "2018-06-01 00:04:43",
        "organism_sra": "human metagenome",
        "sample_type_environment_sra": "human metagenome",
        "host_biosample": "Homo sapiens",
        "location_name": null,
        "latitude": null,
        "longitude": null,
        "platform": "ILLUMINA",
        "library_strategy": "OTHER",
        "detection_source": "serratus",
        "evidence_level": "putative",
        "screening_score": 71,
        "screening_identity_pct": 95,
        "sra_url": "https://www.ncbi.nlm.nih.gov/sra/?term=SRR6242944"
    },
    {
        "sra_accession": "SRR6242937",
        "biosample": "SAMN07946161",
        "release_date": "2018-06-01 00:04:43",
        "organism_sra": "human metagenome",
        "sample_type_environment_sra": "human metagenome",
        "host_biosample": "Homo sapiens",
        "location_name": null,
        "latitude": null,
        "longitude": null,
        "platform": "ILLUMINA",
        "library_strategy": "OTHER",
        "detection_source": "serratus",
        "evidence_level": "putative",
        "screening_score": 87,
        "screening_identity_pct": 96,
        "sra_url": "https://www.ncbi.nlm.nih.gov/sra/?term=SRR6242937"
    },
    {
        "sra_accession": "SRR6242929",
        "biosample": "SAMN07946144",
        "release_date": "2018-06-01 00:04:43",
        "organism_sra": "human metagenome",
        "sample_type_environment_sra": "human metagenome",
        "host_biosample": "Homo sapiens",
        "location_name": null,
        "latitude": null,
        "longitude": null,
        "platform": "ILLUMINA",
        "library_strategy": "OTHER",
        "detection_source": "serratus",
        "evidence_level": "putative",
        "screening_score": 100,
        "screening_identity_pct": 96,
        "sra_url": "https://www.ncbi.nlm.nih.gov/sra/?term=SRR6242929"
    },
    {
        "sra_accession": "SRR6242915",
        "biosample": "SAMN07946122",
        "release_date": "2018-06-01 00:04:44",
        "organism_sra": "human metagenome",
        "sample_type_environment_sra": "human metagenome",
        "host_biosample": "Homo sapiens",
        "location_name": null,
        "latitude": null,
        "longitude": null,
        "platform": "ILLUMINA",
        "library_strategy": "OTHER",
        "detection_source": "serratus",
        "evidence_level": "putative",
        "screening_score": 89,
        "screening_identity_pct": 96,
        "sra_url": "https://www.ncbi.nlm.nih.gov/sra/?term=SRR6242915"
    },
    {
        "sra_accession": "SRR6242912",
        "biosample": "SAMN07946121",
        "release_date": "2018-06-01 00:04:44",
        "organism_sra": "human metagenome",
        "sample_type_environment_sra": "human metagenome",
        "host_biosample": "Homo sapiens",
        "location_name": null,
        "latitude": null,
        "longitude": null,
        "platform": "ILLUMINA",
        "library_strategy": "OTHER",
        "detection_source": "serratus",
        "evidence_level": "putative",
        "screening_score": 83,
        "screening_identity_pct": 93,
        "sra_url": "https://www.ncbi.nlm.nih.gov/sra/?term=SRR6242912"
    },
    {
        "sra_accession": "SRR6242909",
        "biosample": "SAMN07946120",
        "release_date": "2018-06-01 00:04:44",
        "organism_sra": "human metagenome",
        "sample_type_environment_sra": "human metagenome",
        "host_biosample": "Homo sapiens",
        "location_name": null,
        "latitude": null,
        "longitude": null,
        "platform": "ILLUMINA",
        "library_strategy": "OTHER",
        "detection_source": "serratus",
        "evidence_level": "putative",
        "screening_score": 100,
        "screening_identity_pct": 96,
        "sra_url": "https://www.ncbi.nlm.nih.gov/sra/?term=SRR6242909"
    },
    {
        "sra_accession": "SRR6243205",
        "biosample": "SAMN07946158",
        "release_date": "2018-06-01 00:04:44",
        "organism_sra": "human metagenome",
        "sample_type_environment_sra": "human metagenome",
        "host_biosample": "Homo sapiens",
        "location_name": null,
        "latitude": null,
        "longitude": null,
        "platform": "ILLUMINA",
        "library_strategy": "OTHER",
        "detection_source": "serratus",
        "evidence_level": "putative",
        "screening_score": 75,
        "screening_identity_pct": 93,
        "sra_url": "https://www.ncbi.nlm.nih.gov/sra/?term=SRR6243205"
    },
    {
        "sra_accession": "SRR6243195",
        "biosample": "SAMN07946148",
        "release_date": "2018-06-01 00:04:44",
        "organism_sra": "human metagenome",
        "sample_type_environment_sra": "human metagenome",
        "host_biosample": "Homo sapiens",
        "location_name": null,
        "latitude": null,
        "longitude": null,
        "platform": "ILLUMINA",
        "library_strategy": "OTHER",
        "detection_source": "serratus",
        "evidence_level": "putative",
        "screening_score": 91,
        "screening_identity_pct": 97,
        "sra_url": "https://www.ncbi.nlm.nih.gov/sra/?term=SRR6243195"
    },
    {
        "sra_accession": "SRR6243165",
        "biosample": "SAMN07946151",
        "release_date": "2018-06-01 00:04:45",
        "organism_sra": "human metagenome",
        "sample_type_environment_sra": "human metagenome",
        "host_biosample": "Homo sapiens",
        "location_name": null,
        "latitude": null,
        "longitude": null,
        "platform": "ILLUMINA",
        "library_strategy": "OTHER",
        "detection_source": "serratus",
        "evidence_level": "putative",
        "screening_score": 100,
        "screening_identity_pct": 95,
        "sra_url": "https://www.ncbi.nlm.nih.gov/sra/?term=SRR6243165"
    },
    {
        "sra_accession": "SRR6284156",
        "biosample": "SAMN07998234",
        "release_date": "2017-11-13 14:56:11",
        "organism_sra": "viral metagenome",
        "sample_type_environment_sra": "viral metagenome",
        "host_biosample": null,
        "location_name": "Uganda: Kamapala",
        "latitude": null,
        "longitude": null,
        "platform": "ILLUMINA",
        "library_strategy": "WGS",
        "detection_source": "serratus",
        "evidence_level": "putative",
        "screening_score": 100,
        "screening_identity_pct": 93,
        "sra_url": "https://www.ncbi.nlm.nih.gov/sra/?term=SRR6284156"
    },
    {
        "sra_accession": "SRR6284155",
        "biosample": "SAMN07998237",
        "release_date": "2017-11-13 14:22:11",
        "organism_sra": "viral metagenome",
        "sample_type_environment_sra": "viral metagenome",
        "host_biosample": null,
        "location_name": "Uganda: Kamapala",
        "latitude": null,
        "longitude": null,
        "platform": "ILLUMINA",
        "library_strategy": "WGS",
        "detection_source": "serratus",
        "evidence_level": "putative",
        "screening_score": 100,
        "screening_identity_pct": 93,
        "sra_url": "https://www.ncbi.nlm.nih.gov/sra/?term=SRR6284155"
    },
    {
        "sra_accession": "SRR6284152",
        "biosample": "SAMN07998238",
        "release_date": "2017-11-13 14:40:12",
        "organism_sra": "viral metagenome",
        "sample_type_environment_sra": "viral metagenome",
        "host_biosample": null,
        "location_name": "Uganda: Kamapala",
        "latitude": null,
        "longitude": null,
        "platform": "ILLUMINA",
        "library_strategy": "WGS",
        "detection_source": "serratus",
        "evidence_level": "putative",
        "screening_score": 100,
        "screening_identity_pct": 93,
        "sra_url": "https://www.ncbi.nlm.nih.gov/sra/?term=SRR6284152"
    },
    {
        "sra_accession": "SRR6284153",
        "biosample": "SAMN07998239",
        "release_date": "2017-11-13 14:50:12",
        "organism_sra": "viral metagenome",
        "sample_type_environment_sra": "viral metagenome",
        "host_biosample": null,
        "location_name": "Uganda: Kamapala",
        "latitude": null,
        "longitude": null,
        "platform": "ILLUMINA",
        "library_strategy": "WGS",
        "detection_source": "serratus",
        "evidence_level": "putative",
        "screening_score": 100,
        "screening_identity_pct": 92,
        "sra_url": "https://www.ncbi.nlm.nih.gov/sra/?term=SRR6284153"
    },
    {
        "sra_accession": "SRR6308249",
        "biosample": "SAMN08013650",
        "release_date": "2018-11-01 00:10:23",
        "organism_sra": "human vaginal metagenome",
        "sample_type_environment_sra": "human vaginal metagenome",
        "host_biosample": "Homo sapiens",
        "location_name": "Brazil",
        "latitude": null,
        "longitude": null,
        "platform": "ILLUMINA",
        "library_strategy": "OTHER",
        "detection_source": "serratus",
        "evidence_level": "putative",
        "screening_score": 100,
        "screening_identity_pct": 98,
        "sra_url": "https://www.ncbi.nlm.nih.gov/sra/?term=SRR6308249"
    },
    {
        "sra_accession": "SRR6308227",
        "biosample": "SAMN08013613",
        "release_date": "2018-11-01 00:10:23",
        "organism_sra": "human vaginal metagenome",
        "sample_type_environment_sra": "human vaginal metagenome",
        "host_biosample": "Homo sapiens",
        "location_name": "Brazil",
        "latitude": null,
        "longitude": null,
        "platform": "ILLUMINA",
        "library_strategy": "OTHER",
        "detection_source": "serratus",
        "evidence_level": "putative",
        "screening_score": 100,
        "screening_identity_pct": 99,
        "sra_url": "https://www.ncbi.nlm.nih.gov/sra/?term=SRR6308227"
    },
    {
        "sra_accession": "SRR6308214",
        "biosample": "SAMN08013638",
        "release_date": "2018-11-01 00:10:24",
        "organism_sra": "human vaginal metagenome",
        "sample_type_environment_sra": "human vaginal metagenome",
        "host_biosample": "Homo sapiens",
        "location_name": "Brazil",
        "latitude": null,
        "longitude": null,
        "platform": "ILLUMINA",
        "library_strategy": "OTHER",
        "detection_source": "serratus",
        "evidence_level": "putative",
        "screening_score": 71,
        "screening_identity_pct": 99,
        "sra_url": "https://www.ncbi.nlm.nih.gov/sra/?term=SRR6308214"
    },
    {
        "sra_accession": "SRR7122347",
        "biosample": "SAMN09074600",
        "release_date": "2018-05-04 20:47:15",
        "organism_sra": "viral metagenome",
        "sample_type_environment_sra": "viral metagenome",
        "host_biosample": null,
        "location_name": "USA:Bethesda",
        "latitude": 38.98,
        "longitude": -77.11,
        "platform": "ILLUMINA",
        "library_strategy": "WGA",
        "detection_source": "serratus",
        "evidence_level": "putative",
        "screening_score": 100,
        "screening_identity_pct": 89,
        "sra_url": "https://www.ncbi.nlm.nih.gov/sra/?term=SRR7122347"
    },
    {
        "sra_accession": "SRR7122346",
        "biosample": "SAMN09074601",
        "release_date": "2018-05-04 20:47:15",
        "organism_sra": "viral metagenome",
        "sample_type_environment_sra": "viral metagenome",
        "host_biosample": null,
        "location_name": "USA:Bethesda",
        "latitude": 38.98,
        "longitude": -77.11,
        "platform": "ILLUMINA",
        "library_strategy": "WGA",
        "detection_source": "serratus",
        "evidence_level": "putative",
        "screening_score": 70,
        "screening_identity_pct": 92,
        "sra_url": "https://www.ncbi.nlm.nih.gov/sra/?term=SRR7122346"
    },
    {
        "sra_accession": "SRR7072203",
        "biosample": "SAMN08991394",
        "release_date": "2019-12-31 00:03:15",
        "organism_sra": "soil metagenome",
        "sample_type_environment_sra": "soil metagenome",
        "host_biosample": "Environmental sample",
        "location_name": null,
        "latitude": null,
        "longitude": null,
        "platform": "ILLUMINA",
        "library_strategy": "OTHER",
        "detection_source": "serratus",
        "evidence_level": "putative",
        "screening_score": 100,
        "screening_identity_pct": 96,
        "sra_url": "https://www.ncbi.nlm.nih.gov/sra/?term=SRR7072203"
    },
    {
        "sra_accession": "SRR7072204",
        "biosample": "SAMN08991395",
        "release_date": "2019-12-31 00:03:15",
        "organism_sra": "soil metagenome",
        "sample_type_environment_sra": "soil metagenome",
        "host_biosample": "Environmental sample",
        "location_name": null,
        "latitude": null,
        "longitude": null,
        "platform": "ILLUMINA",
        "library_strategy": "OTHER",
        "detection_source": "serratus",
        "evidence_level": "putative",
        "screening_score": 100,
        "screening_identity_pct": 95,
        "sra_url": "https://www.ncbi.nlm.nih.gov/sra/?term=SRR7072204"
    },
    {
        "sra_accession": "SRR7072205",
        "biosample": "SAMN08991396",
        "release_date": "2019-12-31 00:03:15",
        "organism_sra": "soil metagenome",
        "sample_type_environment_sra": "soil metagenome",
        "host_biosample": "Environmental sample",
        "location_name": null,
        "latitude": null,
        "longitude": null,
        "platform": "ILLUMINA",
        "library_strategy": "OTHER",
        "detection_source": "serratus",
        "evidence_level": "putative",
        "screening_score": 100,
        "screening_identity_pct": 96,
        "sra_url": "https://www.ncbi.nlm.nih.gov/sra/?term=SRR7072205"
    },
    {
        "sra_accession": "SRR7285959",
        "biosample": "SAMN09217472",
        "release_date": "2018-06-10 01:06:43",
        "organism_sra": "Grus japonensis",
        "sample_type_environment_sra": "Grus japonensis",
        "host_biosample": "Grus japonensis",
        "location_name": "Jiangsu",
        "latitude": null,
        "longitude": null,
        "platform": "ILLUMINA",
        "library_strategy": "WGS",
        "detection_source": "serratus",
        "evidence_level": "putative",
        "screening_score": 100,
        "screening_identity_pct": 93,
        "sra_url": "https://www.ncbi.nlm.nih.gov/sra/?term=SRR7285959"
    },
    {
        "sra_accession": "SRR7286073",
        "biosample": "SAMN09217430",
        "release_date": "2018-06-10 09:42:36",
        "organism_sra": "gut metagenome",
        "sample_type_environment_sra": "gut metagenome",
        "host_biosample": "Homo sapiens",
        "location_name": "Jiangsu",
        "latitude": null,
        "longitude": null,
        "platform": "ILLUMINA",
        "library_strategy": "WGS",
        "detection_source": "serratus",
        "evidence_level": "putative",
        "screening_score": 100,
        "screening_identity_pct": 92,
        "sra_url": "https://www.ncbi.nlm.nih.gov/sra/?term=SRR7286073"
    },
    {
        "sra_accession": "SRR7082642",
        "biosample": "SAMN09000064",
        "release_date": "2018-06-01 16:01:17",
        "organism_sra": "Homo sapiens",
        "sample_type_environment_sra": "Homo sapiens",
        "host_biosample": "Homo sapiens",
        "location_name": null,
        "latitude": null,
        "longitude": null,
        "platform": "ILLUMINA",
        "library_strategy": "RNA-Seq",
        "detection_source": "serratus",
        "evidence_level": "putative",
        "screening_score": 98,
        "screening_identity_pct": 91,
        "sra_url": "https://www.ncbi.nlm.nih.gov/sra/?term=SRR7082642"
    },
    {
        "sra_accession": "SRR7082651",
        "biosample": "SAMN09000055",
        "release_date": "2018-06-01 16:01:17",
        "organism_sra": "Homo sapiens",
        "sample_type_environment_sra": "Homo sapiens",
        "host_biosample": "Homo sapiens",
        "location_name": null,
        "latitude": null,
        "longitude": null,
        "platform": "ILLUMINA",
        "library_strategy": "RNA-Seq",
        "detection_source": "serratus",
        "evidence_level": "putative",
        "screening_score": 72,
        "screening_identity_pct": 92,
        "sra_url": "https://www.ncbi.nlm.nih.gov/sra/?term=SRR7082651"
    },
    {
        "sra_accession": "SRR6820484",
        "biosample": "SAMN08667647",
        "release_date": "2018-03-09 05:26:13",
        "organism_sra": "soil metagenome",
        "sample_type_environment_sra": "soil metagenome",
        "host_biosample": "Environmental sample",
        "location_name": "China:Guanxi, Beibu bay",
        "latitude": null,
        "longitude": null,
        "platform": "ILLUMINA",
        "library_strategy": "WGS",
        "detection_source": "serratus",
        "evidence_level": "putative",
        "screening_score": 100,
        "screening_identity_pct": 91,
        "sra_url": "https://www.ncbi.nlm.nih.gov/sra/?term=SRR6820484"
    },
    {
        "sra_accession": "SRR6820483",
        "biosample": "SAMN08667648",
        "release_date": "2018-03-09 05:22:17",
        "organism_sra": "soil metagenome",
        "sample_type_environment_sra": "soil metagenome",
        "host_biosample": "Environmental sample",
        "location_name": "China:Guanxi, Beibu bay",
        "latitude": null,
        "longitude": null,
        "platform": "ILLUMINA",
        "library_strategy": "WGS",
        "detection_source": "serratus",
        "evidence_level": "putative",
        "screening_score": 100,
        "screening_identity_pct": 92,
        "sra_url": "https://www.ncbi.nlm.nih.gov/sra/?term=SRR6820483"
    },
    {
        "sra_accession": "SRR6820482",
        "biosample": "SAMN08667649",
        "release_date": "2018-03-09 05:17:12",
        "organism_sra": "soil metagenome",
        "sample_type_environment_sra": "soil metagenome",
        "host_biosample": "Environmental sample",
        "location_name": "China:Guanxi, Beibu bay",
        "latitude": null,
        "longitude": null,
        "platform": "ILLUMINA",
        "library_strategy": "WGS",
        "detection_source": "serratus",
        "evidence_level": "putative",
        "screening_score": 100,
        "screening_identity_pct": 93,
        "sra_url": "https://www.ncbi.nlm.nih.gov/sra/?term=SRR6820482"
    },
    {
        "sra_accession": "SRR7276851",
        "biosample": "SAMN09378502",
        "release_date": "2019-06-22 01:32:33",
        "organism_sra": "plant metagenome",
        "sample_type_environment_sra": "plant metagenome",
        "host_biosample": "Quercus robur",
        "location_name": "United Kingdom: Surrey, Forest research, laboratory",
        "latitude": null,
        "longitude": null,
        "platform": "ILLUMINA",
        "library_strategy": "RNA-Seq",
        "detection_source": "serratus",
        "evidence_level": "putative",
        "screening_score": 95,
        "screening_identity_pct": 95,
        "sra_url": "https://www.ncbi.nlm.nih.gov/sra/?term=SRR7276851"
    },
    {
        "sra_accession": "SRR6914034",
        "biosample": "SAMN08805309",
        "release_date": "2019-07-26 12:13:16",
        "organism_sra": "human gut metagenome",
        "sample_type_environment_sra": "human gut metagenome",
        "host_biosample": "Homo sapiens",
        "location_name": "Finland",
        "latitude": null,
        "longitude": null,
        "platform": "ILLUMINA",
        "library_strategy": "WGS",
        "detection_source": "serratus",
        "evidence_level": "putative",
        "screening_score": 100,
        "screening_identity_pct": 86,
        "sra_url": "https://www.ncbi.nlm.nih.gov/sra/?term=SRR6914034"
    },
    {
        "sra_accession": "SRR6914076",
        "biosample": "SAMN08805334",
        "release_date": "2019-07-26 12:13:16",
        "organism_sra": "human gut metagenome",
        "sample_type_environment_sra": "human gut metagenome",
        "host_biosample": "Homo sapiens",
        "location_name": "Finland",
        "latitude": null,
        "longitude": null,
        "platform": "ILLUMINA",
        "library_strategy": "WGS",
        "detection_source": "serratus",
        "evidence_level": "putative",
        "screening_score": 81,
        "screening_identity_pct": 97,
        "sra_url": "https://www.ncbi.nlm.nih.gov/sra/?term=SRR6914076"
    },
    {
        "sra_accession": "SRR6913989",
        "biosample": "SAMN08805392",
        "release_date": "2019-07-26 12:13:17",
        "organism_sra": "human gut metagenome",
        "sample_type_environment_sra": "human gut metagenome",
        "host_biosample": "Homo sapiens",
        "location_name": "Finland",
        "latitude": null,
        "longitude": null,
        "platform": "ILLUMINA",
        "library_strategy": "WGS",
        "detection_source": "serratus",
        "evidence_level": "putative",
        "screening_score": 89,
        "screening_identity_pct": 87,
        "sra_url": "https://www.ncbi.nlm.nih.gov/sra/?term=SRR6913989"
    },
    {
        "sra_accession": "SRR7072206",
        "biosample": "SAMN08991397",
        "release_date": "2019-12-31 00:03:15",
        "organism_sra": "soil metagenome",
        "sample_type_environment_sra": "soil metagenome",
        "host_biosample": "Environmental sample",
        "location_name": null,
        "latitude": null,
        "longitude": null,
        "platform": "ILLUMINA",
        "library_strategy": "OTHER",
        "detection_source": "serratus",
        "evidence_level": "putative",
        "screening_score": 100,
        "screening_identity_pct": 96,
        "sra_url": "https://www.ncbi.nlm.nih.gov/sra/?term=SRR7072206"
    },
    {
        "sra_accession": "SRR7286059",
        "biosample": "SAMN08974778",
        "release_date": "2018-06-10 07:30:31",
        "organism_sra": "gut metagenome",
        "sample_type_environment_sra": "gut metagenome",
        "host_biosample": "Procyon lotor",
        "location_name": null,
        "latitude": null,
        "longitude": null,
        "platform": "ILLUMINA",
        "library_strategy": "WGS",
        "detection_source": "serratus",
        "evidence_level": "putative",
        "screening_score": 100,
        "screening_identity_pct": 91,
        "sra_url": "https://www.ncbi.nlm.nih.gov/sra/?term=SRR7286059"
    },
    {
        "sra_accession": "SRR6872432",
        "biosample": "SAMN08578570",
        "release_date": "2018-06-01 00:05:46",
        "organism_sra": "wastewater metagenome",
        "sample_type_environment_sra": "wastewater metagenome",
        "host_biosample": "Environmental sample",
        "location_name": "USA: southwest Ohio",
        "latitude": null,
        "longitude": null,
        "platform": "ILLUMINA",
        "library_strategy": "WGA",
        "detection_source": "serratus",
        "evidence_level": "putative",
        "screening_score": 72,
        "screening_identity_pct": 85,
        "sra_url": "https://www.ncbi.nlm.nih.gov/sra/?term=SRR6872432"
    },
    {
        "sra_accession": "SRR6872424",
        "biosample": "SAMN08578576",
        "release_date": "2018-06-01 00:05:46",
        "organism_sra": "wastewater metagenome",
        "sample_type_environment_sra": "wastewater metagenome",
        "host_biosample": "Environmental sample",
        "location_name": "USA: southwest Ohio",
        "latitude": null,
        "longitude": null,
        "platform": "ILLUMINA",
        "library_strategy": "WGA",
        "detection_source": "serratus",
        "evidence_level": "putative",
        "screening_score": 86,
        "screening_identity_pct": 85,
        "sra_url": "https://www.ncbi.nlm.nih.gov/sra/?term=SRR6872424"
    },
    {
        "sra_accession": "SRR7122363",
        "biosample": "SAMN09074535",
        "release_date": "2018-05-04 20:42:18",
        "organism_sra": "viral metagenome",
        "sample_type_environment_sra": "viral metagenome",
        "host_biosample": null,
        "location_name": "USA:Bethesda",
        "latitude": 38.98,
        "longitude": -77.11,
        "platform": "ILLUMINA",
        "library_strategy": "WGA",
        "detection_source": "serratus",
        "evidence_level": "putative",
        "screening_score": 100,
        "screening_identity_pct": 93,
        "sra_url": "https://www.ncbi.nlm.nih.gov/sra/?term=SRR7122363"
    },
    {
        "sra_accession": "SRR7122336",
        "biosample": "SAMN09074548",
        "release_date": "2018-05-04 20:42:18",
        "organism_sra": "viral metagenome",
        "sample_type_environment_sra": "viral metagenome",
        "host_biosample": null,
        "location_name": "USA:Bethesda",
        "latitude": 38.98,
        "longitude": -77.11,
        "platform": "ILLUMINA",
        "library_strategy": "WGA",
        "detection_source": "serratus",
        "evidence_level": "putative",
        "screening_score": 77,
        "screening_identity_pct": 85,
        "sra_url": "https://www.ncbi.nlm.nih.gov/sra/?term=SRR7122336"
    },
    {
        "sra_accession": "SRR7122335",
        "biosample": "SAMN09074549",
        "release_date": "2018-05-04 20:42:18",
        "organism_sra": "viral metagenome",
        "sample_type_environment_sra": "viral metagenome",
        "host_biosample": null,
        "location_name": "USA:Bethesda",
        "latitude": 38.98,
        "longitude": -77.11,
        "platform": "ILLUMINA",
        "library_strategy": "WGA",
        "detection_source": "serratus",
        "evidence_level": "putative",
        "screening_score": 72,
        "screening_identity_pct": 91,
        "sra_url": "https://www.ncbi.nlm.nih.gov/sra/?term=SRR7122335"
    },
    {
        "sra_accession": "SRR7122357",
        "biosample": "SAMN09074533",
        "release_date": "2018-05-04 20:42:18",
        "organism_sra": "viral metagenome",
        "sample_type_environment_sra": "viral metagenome",
        "host_biosample": null,
        "location_name": "USA:Bethesda",
        "latitude": 38.98,
        "longitude": -77.11,
        "platform": "ILLUMINA",
        "library_strategy": "WGA",
        "detection_source": "serratus",
        "evidence_level": "putative",
        "screening_score": 84,
        "screening_identity_pct": 91,
        "sra_url": "https://www.ncbi.nlm.nih.gov/sra/?term=SRR7122357"
    },
    {
        "sra_accession": "SRR7122376",
        "biosample": "SAMN09074553",
        "release_date": "2018-05-04 20:50:19",
        "organism_sra": "viral metagenome",
        "sample_type_environment_sra": "viral metagenome",
        "host_biosample": null,
        "location_name": "USA:Bethesda",
        "latitude": 38.98,
        "longitude": -77.11,
        "platform": "ILLUMINA",
        "library_strategy": "WGA",
        "detection_source": "serratus",
        "evidence_level": "putative",
        "screening_score": 100,
        "screening_identity_pct": 91,
        "sra_url": "https://www.ncbi.nlm.nih.gov/sra/?term=SRR7122376"
    },
    {
        "sra_accession": "SRR7122321",
        "biosample": "SAMN09074598",
        "release_date": "2018-05-04 20:40:37",
        "organism_sra": "viral metagenome",
        "sample_type_environment_sra": "viral metagenome",
        "host_biosample": null,
        "location_name": "USA:Bethesda",
        "latitude": 38.98,
        "longitude": -77.11,
        "platform": "ILLUMINA",
        "library_strategy": "WGA",
        "detection_source": "serratus",
        "evidence_level": "putative",
        "screening_score": 100,
        "screening_identity_pct": 91,
        "sra_url": "https://www.ncbi.nlm.nih.gov/sra/?term=SRR7122321"
    },
    {
        "sra_accession": "SRR7122375",
        "biosample": "SAMN09074552",
        "release_date": "2018-05-04 21:28:11",
        "organism_sra": "viral metagenome",
        "sample_type_environment_sra": "viral metagenome",
        "host_biosample": null,
        "location_name": "USA:Bethesda",
        "latitude": 38.98,
        "longitude": -77.11,
        "platform": "ILLUMINA",
        "library_strategy": "WGA",
        "detection_source": "serratus",
        "evidence_level": "putative",
        "screening_score": 100,
        "screening_identity_pct": 89,
        "sra_url": "https://www.ncbi.nlm.nih.gov/sra/?term=SRR7122375"
    },
    {
        "sra_accession": "SRR7122327",
        "biosample": "SAMN09074541",
        "release_date": "2018-05-04 20:40:37",
        "organism_sra": "viral metagenome",
        "sample_type_environment_sra": "viral metagenome",
        "host_biosample": null,
        "location_name": "USA:Bethesda",
        "latitude": 38.98,
        "longitude": -77.11,
        "platform": "ILLUMINA",
        "library_strategy": "WGA",
        "detection_source": "serratus",
        "evidence_level": "putative",
        "screening_score": 94,
        "screening_identity_pct": 87,
        "sra_url": "https://www.ncbi.nlm.nih.gov/sra/?term=SRR7122327"
    },
    {
        "sra_accession": "SRR7122364",
        "biosample": "SAMN09074534",
        "release_date": "2018-05-04 20:43:26",
        "organism_sra": "viral metagenome",
        "sample_type_environment_sra": "viral metagenome",
        "host_biosample": null,
        "location_name": "USA:Bethesda",
        "latitude": 38.98,
        "longitude": -77.11,
        "platform": "ILLUMINA",
        "library_strategy": "WGA",
        "detection_source": "serratus",
        "evidence_level": "putative",
        "screening_score": 88,
        "screening_identity_pct": 87,
        "sra_url": "https://www.ncbi.nlm.nih.gov/sra/?term=SRR7122364"
    },
    {
        "sra_accession": "SRR7340332",
        "biosample": "SAMN09388968",
        "release_date": "2018-06-14 09:00:12",
        "organism_sra": "feces metagenome",
        "sample_type_environment_sra": "feces metagenome",
        "host_biosample": "Ailuropoda melanoleuca",
        "location_name": null,
        "latitude": null,
        "longitude": null,
        "platform": "ILLUMINA",
        "library_strategy": "WGS",
        "detection_source": "serratus",
        "evidence_level": "putative",
        "screening_score": 75,
        "screening_identity_pct": 90,
        "sra_url": "https://www.ncbi.nlm.nih.gov/sra/?term=SRR7340332"
    },
    {
        "sra_accession": "SRR7340333",
        "biosample": "SAMN09388969",
        "release_date": "2018-06-14 08:58:12",
        "organism_sra": "feces metagenome",
        "sample_type_environment_sra": "feces metagenome",
        "host_biosample": "Ailuropoda melanoleuca",
        "location_name": null,
        "latitude": null,
        "longitude": null,
        "platform": "ILLUMINA",
        "library_strategy": "WGS",
        "detection_source": "serratus",
        "evidence_level": "putative",
        "screening_score": 85,
        "screening_identity_pct": 90,
        "sra_url": "https://www.ncbi.nlm.nih.gov/sra/?term=SRR7340333"
    },
    {
        "sra_accession": "SRR7533032",
        "biosample": "SAMN09641455",
        "release_date": "2019-08-13 00:25:33",
        "organism_sra": "gut metagenome",
        "sample_type_environment_sra": "gut metagenome",
        "host_biosample": "Ailuropoda melanoleuca",
        "location_name": "China:Sichuan",
        "latitude": null,
        "longitude": null,
        "platform": "ILLUMINA",
        "library_strategy": "WGS",
        "detection_source": "serratus",
        "evidence_level": "putative",
        "screening_score": 81,
        "screening_identity_pct": 90,
        "sra_url": "https://www.ncbi.nlm.nih.gov/sra/?term=SRR7533032"
    },
    {
        "sra_accession": "SRR7287610",
        "biosample": "SAMN09223210",
        "release_date": "2018-06-11 08:07:25",
        "organism_sra": "Phoenicopteridae",
        "sample_type_environment_sra": "Phoenicopteridae",
        "host_biosample": "Phoenicopteridae",
        "location_name": "China Shanghai",
        "latitude": null,
        "longitude": null,
        "platform": "ILLUMINA",
        "library_strategy": "WGS",
        "detection_source": "serratus",
        "evidence_level": "putative",
        "screening_score": 100,
        "screening_identity_pct": 90,
        "sra_url": "https://www.ncbi.nlm.nih.gov/sra/?term=SRR7287610"
    },
    {
        "sra_accession": "SRR7287341",
        "biosample": "SAMN09223094",
        "release_date": "2018-06-11 06:34:22",
        "organism_sra": "Paguma larvata",
        "sample_type_environment_sra": "Paguma larvata",
        "host_biosample": "Paguma larvata",
        "location_name": "China Guangdong",
        "latitude": null,
        "longitude": null,
        "platform": "ILLUMINA",
        "library_strategy": "WGS",
        "detection_source": "serratus",
        "evidence_level": "putative",
        "screening_score": 100,
        "screening_identity_pct": 92,
        "sra_url": "https://www.ncbi.nlm.nih.gov/sra/?term=SRR7287341"
    },
    {
        "sra_accession": "SRR7287286",
        "biosample": "SAMN09223093",
        "release_date": "2018-06-11 05:01:30",
        "organism_sra": "Moschus moschiferus",
        "sample_type_environment_sra": "Moschus moschiferus",
        "host_biosample": "Moschus moschiferus",
        "location_name": "China Sichuan",
        "latitude": null,
        "longitude": null,
        "platform": "ILLUMINA",
        "library_strategy": "WGS",
        "detection_source": "serratus",
        "evidence_level": "putative",
        "screening_score": 75,
        "screening_identity_pct": 92,
        "sra_url": "https://www.ncbi.nlm.nih.gov/sra/?term=SRR7287286"
    },
    {
        "sra_accession": "SRR7287177",
        "biosample": "SAMN09258403",
        "release_date": "2018-06-11 03:23:21",
        "organism_sra": "Canis lupus familiaris",
        "sample_type_environment_sra": "Canis lupus familiaris",
        "host_biosample": "Canis lupus familiaris",
        "location_name": "China Shandong",
        "latitude": null,
        "longitude": null,
        "platform": "ILLUMINA",
        "library_strategy": "WGS",
        "detection_source": "serratus",
        "evidence_level": "putative",
        "screening_score": 100,
        "screening_identity_pct": 92,
        "sra_url": "https://www.ncbi.nlm.nih.gov/sra/?term=SRR7287177"
    },
    {
        "sra_accession": "SRR7287117",
        "biosample": "SAMN09258428",
        "release_date": "2018-06-11 01:46:30",
        "organism_sra": "Sus scrofa domesticus",
        "sample_type_environment_sra": "Sus scrofa domesticus",
        "host_biosample": "Sus scrofa",
        "location_name": "China Shanghai",
        "latitude": null,
        "longitude": null,
        "platform": "ILLUMINA",
        "library_strategy": "WGS",
        "detection_source": "serratus",
        "evidence_level": "putative",
        "screening_score": 100,
        "screening_identity_pct": 95,
        "sra_url": "https://www.ncbi.nlm.nih.gov/sra/?term=SRR7287117"
    },
    {
        "sra_accession": "SRR7287334",
        "biosample": "SAMN09223207",
        "release_date": "2018-06-11 05:53:21",
        "organism_sra": "Anser anser",
        "sample_type_environment_sra": "Anser anser",
        "host_biosample": "Anser anser",
        "location_name": "China Qinghai",
        "latitude": null,
        "longitude": null,
        "platform": "ILLUMINA",
        "library_strategy": "WGS",
        "detection_source": "serratus",
        "evidence_level": "putative",
        "screening_score": 100,
        "screening_identity_pct": 89,
        "sra_url": "https://www.ncbi.nlm.nih.gov/sra/?term=SRR7287334"
    },
    {
        "sra_accession": "SRR7287176",
        "biosample": "SAMN09208146",
        "release_date": "2018-06-11 02:41:21",
        "organism_sra": "Ailurus fulgens",
        "sample_type_environment_sra": "Ailurus fulgens",
        "host_biosample": "Ailurus fulgens",
        "location_name": "China:SIchuan",
        "latitude": null,
        "longitude": null,
        "platform": "ILLUMINA",
        "library_strategy": "WGS",
        "detection_source": "serratus",
        "evidence_level": "putative",
        "screening_score": 100,
        "screening_identity_pct": 85,
        "sra_url": "https://www.ncbi.nlm.nih.gov/sra/?term=SRR7287176"
    },
    {
        "sra_accession": "SRR7287193",
        "biosample": "SAMN09217476",
        "release_date": "2018-06-11 03:42:21",
        "organism_sra": "Bos taurus",
        "sample_type_environment_sra": "Bos taurus",
        "host_biosample": "Bos taurus",
        "location_name": "Shanghai",
        "latitude": null,
        "longitude": null,
        "platform": "ILLUMINA",
        "library_strategy": "WGS",
        "detection_source": "serratus",
        "evidence_level": "putative",
        "screening_score": 71,
        "screening_identity_pct": 87,
        "sra_url": "https://www.ncbi.nlm.nih.gov/sra/?term=SRR7287193"
    },
    {
        "sra_accession": "SRR7533000",
        "biosample": "SAMN09641464",
        "release_date": "2019-08-13 00:25:34",
        "organism_sra": "gut metagenome",
        "sample_type_environment_sra": "gut metagenome",
        "host_biosample": "Ailuropoda melanoleuca",
        "location_name": "China:Macau",
        "latitude": null,
        "longitude": null,
        "platform": "ILLUMINA",
        "library_strategy": "WGS",
        "detection_source": "serratus",
        "evidence_level": "putative",
        "screening_score": 100,
        "screening_identity_pct": 93,
        "sra_url": "https://www.ncbi.nlm.nih.gov/sra/?term=SRR7533000"
    },
    {
        "sra_accession": "SRR7533005",
        "biosample": "SAMN09641467",
        "release_date": "2019-08-13 00:25:34",
        "organism_sra": "gut metagenome",
        "sample_type_environment_sra": "gut metagenome",
        "host_biosample": "Ailuropoda melanoleuca",
        "location_name": "China:Macau",
        "latitude": null,
        "longitude": null,
        "platform": "ILLUMINA",
        "library_strategy": "WGS",
        "detection_source": "serratus",
        "evidence_level": "putative",
        "screening_score": 93,
        "screening_identity_pct": 91,
        "sra_url": "https://www.ncbi.nlm.nih.gov/sra/?term=SRR7533005"
    },
    {
        "sra_accession": "SRR7533004",
        "biosample": "SAMN09641468",
        "release_date": "2019-08-13 00:25:34",
        "organism_sra": "gut metagenome",
        "sample_type_environment_sra": "gut metagenome",
        "host_biosample": "Ailuropoda melanoleuca",
        "location_name": "China:Macau",
        "latitude": null,
        "longitude": null,
        "platform": "ILLUMINA",
        "library_strategy": "WGS",
        "detection_source": "serratus",
        "evidence_level": "putative",
        "screening_score": 100,
        "screening_identity_pct": 92,
        "sra_url": "https://www.ncbi.nlm.nih.gov/sra/?term=SRR7533004"
    },
    {
        "sra_accession": "SRR7533003",
        "biosample": "SAMN09641469",
        "release_date": "2019-08-13 00:25:34",
        "organism_sra": "gut metagenome",
        "sample_type_environment_sra": "gut metagenome",
        "host_biosample": "Ailuropoda melanoleuca",
        "location_name": "China:Macau",
        "latitude": null,
        "longitude": null,
        "platform": "ILLUMINA",
        "library_strategy": "WGS",
        "detection_source": "serratus",
        "evidence_level": "putative",
        "screening_score": 79,
        "screening_identity_pct": 92,
        "sra_url": "https://www.ncbi.nlm.nih.gov/sra/?term=SRR7533003"
    },
    {
        "sra_accession": "SRR7533007",
        "biosample": "SAMN09641471",
        "release_date": "2019-08-13 00:25:34",
        "organism_sra": "gut metagenome",
        "sample_type_environment_sra": "gut metagenome",
        "host_biosample": "Ailuropoda melanoleuca",
        "location_name": "China:Macau",
        "latitude": null,
        "longitude": null,
        "platform": "ILLUMINA",
        "library_strategy": "WGS",
        "detection_source": "serratus",
        "evidence_level": "putative",
        "screening_score": 100,
        "screening_identity_pct": 92,
        "sra_url": "https://www.ncbi.nlm.nih.gov/sra/?term=SRR7533007"
    },
    {
        "sra_accession": "SRR7533072",
        "biosample": "SAMN09641473",
        "release_date": "2019-08-13 00:25:31",
        "organism_sra": "gut metagenome",
        "sample_type_environment_sra": "gut metagenome",
        "host_biosample": "Ailuropoda melanoleuca",
        "location_name": "China:Macau",
        "latitude": null,
        "longitude": null,
        "platform": "ILLUMINA",
        "library_strategy": "WGS",
        "detection_source": "serratus",
        "evidence_level": "putative",
        "screening_score": 100,
        "screening_identity_pct": 92,
        "sra_url": "https://www.ncbi.nlm.nih.gov/sra/?term=SRR7533072"
    },
    {
        "sra_accession": "SRR7533070",
        "biosample": "SAMN09641475",
        "release_date": "2019-08-13 00:25:31",
        "organism_sra": "gut metagenome",
        "sample_type_environment_sra": "gut metagenome",
        "host_biosample": "Ailuropoda melanoleuca",
        "location_name": "China:Macau",
        "latitude": null,
        "longitude": null,
        "platform": "ILLUMINA",
        "library_strategy": "WGS",
        "detection_source": "serratus",
        "evidence_level": "putative",
        "screening_score": 100,
        "screening_identity_pct": 91,
        "sra_url": "https://www.ncbi.nlm.nih.gov/sra/?term=SRR7533070"
    },
    {
        "sra_accession": "SRR7532965",
        "biosample": "SAMN09641513",
        "release_date": "2019-08-13 00:25:35",
        "organism_sra": "gut metagenome",
        "sample_type_environment_sra": "gut metagenome",
        "host_biosample": "Ailuropoda melanoleuca",
        "location_name": "China:Macau",
        "latitude": null,
        "longitude": null,
        "platform": "ILLUMINA",
        "library_strategy": "WGS",
        "detection_source": "serratus",
        "evidence_level": "putative",
        "screening_score": 100,
        "screening_identity_pct": 92,
        "sra_url": "https://www.ncbi.nlm.nih.gov/sra/?term=SRR7532965"
    },
    {
        "sra_accession": "SRR7532896",
        "biosample": "SAMN09641515",
        "release_date": "2019-08-13 00:25:38",
        "organism_sra": "gut metagenome",
        "sample_type_environment_sra": "gut metagenome",
        "host_biosample": "Ailuropoda melanoleuca",
        "location_name": "China:Macau",
        "latitude": null,
        "longitude": null,
        "platform": "ILLUMINA",
        "library_strategy": "WGS",
        "detection_source": "serratus",
        "evidence_level": "putative",
        "screening_score": 80,
        "screening_identity_pct": 93,
        "sra_url": "https://www.ncbi.nlm.nih.gov/sra/?term=SRR7532896"
    },
    {
        "sra_accession": "SRR7532961",
        "biosample": "SAMN09641517",
        "release_date": "2019-08-13 00:25:35",
        "organism_sra": "gut metagenome",
        "sample_type_environment_sra": "gut metagenome",
        "host_biosample": "Ailuropoda melanoleuca",
        "location_name": "China:Macau",
        "latitude": null,
        "longitude": null,
        "platform": "ILLUMINA",
        "library_strategy": "WGS",
        "detection_source": "serratus",
        "evidence_level": "putative",
        "screening_score": 79,
        "screening_identity_pct": 93,
        "sra_url": "https://www.ncbi.nlm.nih.gov/sra/?term=SRR7532961"
    },
    {
        "sra_accession": "SRR7532999",
        "biosample": "SAMN09641465",
        "release_date": "2019-08-13 00:25:34",
        "organism_sra": "gut metagenome",
        "sample_type_environment_sra": "gut metagenome",
        "host_biosample": "Ailuropoda melanoleuca",
        "location_name": "China:Macau",
        "latitude": null,
        "longitude": null,
        "platform": "ILLUMINA",
        "library_strategy": "WGS",
        "detection_source": "serratus",
        "evidence_level": "putative",
        "screening_score": 94,
        "screening_identity_pct": 91,
        "sra_url": "https://www.ncbi.nlm.nih.gov/sra/?term=SRR7532999"
    },
    {
        "sra_accession": "SRR7532998",
        "biosample": "SAMN09641466",
        "release_date": "2019-08-13 00:25:34",
        "organism_sra": "gut metagenome",
        "sample_type_environment_sra": "gut metagenome",
        "host_biosample": "Ailuropoda melanoleuca",
        "location_name": "China:Macau",
        "latitude": null,
        "longitude": null,
        "platform": "ILLUMINA",
        "library_strategy": "WGS",
        "detection_source": "serratus",
        "evidence_level": "putative",
        "screening_score": 96,
        "screening_identity_pct": 92,
        "sra_url": "https://www.ncbi.nlm.nih.gov/sra/?term=SRR7532998"
    },
    {
        "sra_accession": "SRR7533002",
        "biosample": "SAMN09641470",
        "release_date": "2019-08-13 00:25:34",
        "organism_sra": "gut metagenome",
        "sample_type_environment_sra": "gut metagenome",
        "host_biosample": "Ailuropoda melanoleuca",
        "location_name": "China:Macau",
        "latitude": null,
        "longitude": null,
        "platform": "ILLUMINA",
        "library_strategy": "WGS",
        "detection_source": "serratus",
        "evidence_level": "putative",
        "screening_score": 81,
        "screening_identity_pct": 92,
        "sra_url": "https://www.ncbi.nlm.nih.gov/sra/?term=SRR7533002"
    },
    {
        "sra_accession": "SRR7533006",
        "biosample": "SAMN09641472",
        "release_date": "2019-08-13 00:25:34",
        "organism_sra": "gut metagenome",
        "sample_type_environment_sra": "gut metagenome",
        "host_biosample": "Ailuropoda melanoleuca",
        "location_name": "China:Macau",
        "latitude": null,
        "longitude": null,
        "platform": "ILLUMINA",
        "library_strategy": "WGS",
        "detection_source": "serratus",
        "evidence_level": "putative",
        "screening_score": 81,
        "screening_identity_pct": 91,
        "sra_url": "https://www.ncbi.nlm.nih.gov/sra/?term=SRR7533006"
    },
    {
        "sra_accession": "SRR7533073",
        "biosample": "SAMN09641474",
        "release_date": "2019-08-13 00:25:31",
        "organism_sra": "gut metagenome",
        "sample_type_environment_sra": "gut metagenome",
        "host_biosample": "Ailuropoda melanoleuca",
        "location_name": "China:Macau",
        "latitude": null,
        "longitude": null,
        "platform": "ILLUMINA",
        "library_strategy": "WGS",
        "detection_source": "serratus",
        "evidence_level": "putative",
        "screening_score": 77,
        "screening_identity_pct": 92,
        "sra_url": "https://www.ncbi.nlm.nih.gov/sra/?term=SRR7533073"
    },
    {
        "sra_accession": "SRR7533071",
        "biosample": "SAMN09641476",
        "release_date": "2019-08-13 00:25:31",
        "organism_sra": "gut metagenome",
        "sample_type_environment_sra": "gut metagenome",
        "host_biosample": "Ailuropoda melanoleuca",
        "location_name": "China:Macau",
        "latitude": null,
        "longitude": null,
        "platform": "ILLUMINA",
        "library_strategy": "WGS",
        "detection_source": "serratus",
        "evidence_level": "putative",
        "screening_score": 97,
        "screening_identity_pct": 89,
        "sra_url": "https://www.ncbi.nlm.nih.gov/sra/?term=SRR7533071"
    },
    {
        "sra_accession": "SRR7532966",
        "biosample": "SAMN09641514",
        "release_date": "2019-08-13 00:25:35",
        "organism_sra": "gut metagenome",
        "sample_type_environment_sra": "gut metagenome",
        "host_biosample": "Ailuropoda melanoleuca",
        "location_name": "China:Macau",
        "latitude": null,
        "longitude": null,
        "platform": "ILLUMINA",
        "library_strategy": "WGS",
        "detection_source": "serratus",
        "evidence_level": "putative",
        "screening_score": 100,
        "screening_identity_pct": 91,
        "sra_url": "https://www.ncbi.nlm.nih.gov/sra/?term=SRR7532966"
    },
    {
        "sra_accession": "SRR7532964",
        "biosample": "SAMN09641516",
        "release_date": "2019-08-13 00:25:35",
        "organism_sra": "gut metagenome",
        "sample_type_environment_sra": "gut metagenome",
        "host_biosample": "Ailuropoda melanoleuca",
        "location_name": "China:Macau",
        "latitude": null,
        "longitude": null,
        "platform": "ILLUMINA",
        "library_strategy": "WGS",
        "detection_source": "serratus",
        "evidence_level": "putative",
        "screening_score": 100,
        "screening_identity_pct": 90,
        "sra_url": "https://www.ncbi.nlm.nih.gov/sra/?term=SRR7532964"
    },
    {
        "sra_accession": "SRR7532947",
        "biosample": "SAMN09641668",
        "release_date": "2019-08-13 00:25:36",
        "organism_sra": "gut metagenome",
        "sample_type_environment_sra": "gut metagenome",
        "host_biosample": "Ailuropoda melanoleuca",
        "location_name": "China:Macau",
        "latitude": null,
        "longitude": null,
        "platform": "ILLUMINA",
        "library_strategy": "WGS",
        "detection_source": "serratus",
        "evidence_level": "putative",
        "screening_score": 71,
        "screening_identity_pct": 91,
        "sra_url": "https://www.ncbi.nlm.nih.gov/sra/?term=SRR7532947"
    },
    {
        "sra_accession": "SRR7533054",
        "biosample": "SAMN09641488",
        "release_date": "2019-08-13 00:25:32",
        "organism_sra": "gut metagenome",
        "sample_type_environment_sra": "gut metagenome",
        "host_biosample": "Ailuropoda melanoleuca",
        "location_name": "China:Macau",
        "latitude": null,
        "longitude": null,
        "platform": "ILLUMINA",
        "library_strategy": "WGS",
        "detection_source": "serratus",
        "evidence_level": "putative",
        "screening_score": 77,
        "screening_identity_pct": 92,
        "sra_url": "https://www.ncbi.nlm.nih.gov/sra/?term=SRR7533054"
    },
    {
        "sra_accession": "SRR7533052",
        "biosample": "SAMN09641486",
        "release_date": "2019-08-13 00:25:32",
        "organism_sra": "gut metagenome",
        "sample_type_environment_sra": "gut metagenome",
        "host_biosample": "Ailuropoda melanoleuca",
        "location_name": "China:Macau",
        "latitude": null,
        "longitude": null,
        "platform": "ILLUMINA",
        "library_strategy": "WGS",
        "detection_source": "serratus",
        "evidence_level": "putative",
        "screening_score": 74,
        "screening_identity_pct": 91,
        "sra_url": "https://www.ncbi.nlm.nih.gov/sra/?term=SRR7533052"
    },
    {
        "sra_accession": "SRR7532945",
        "biosample": "SAMN09641457",
        "release_date": "2019-08-13 00:25:36",
        "organism_sra": "gut metagenome",
        "sample_type_environment_sra": "gut metagenome",
        "host_biosample": "Ailuropoda melanoleuca",
        "location_name": "China:Macau",
        "latitude": null,
        "longitude": null,
        "platform": "ILLUMINA",
        "library_strategy": "WGS",
        "detection_source": "serratus",
        "evidence_level": "putative",
        "screening_score": 79,
        "screening_identity_pct": 93,
        "sra_url": "https://www.ncbi.nlm.nih.gov/sra/?term=SRR7532945"
    },
    {
        "sra_accession": "SRR7532899",
        "biosample": "SAMN09641502",
        "release_date": "2019-08-13 00:25:38",
        "organism_sra": "gut metagenome",
        "sample_type_environment_sra": "gut metagenome",
        "host_biosample": "Ailuropoda melanoleuca",
        "location_name": "China:Macau",
        "latitude": null,
        "longitude": null,
        "platform": "ILLUMINA",
        "library_strategy": "WGS",
        "detection_source": "serratus",
        "evidence_level": "putative",
        "screening_score": 97,
        "screening_identity_pct": 93,
        "sra_url": "https://www.ncbi.nlm.nih.gov/sra/?term=SRR7532899"
    },
    {
        "sra_accession": "SRR7533099",
        "biosample": "SAMN09641504",
        "release_date": "2019-08-13 00:25:30",
        "organism_sra": "gut metagenome",
        "sample_type_environment_sra": "gut metagenome",
        "host_biosample": "Ailuropoda melanoleuca",
        "location_name": "China:Macau",
        "latitude": null,
        "longitude": null,
        "platform": "ILLUMINA",
        "library_strategy": "WGS",
        "detection_source": "serratus",
        "evidence_level": "putative",
        "screening_score": 100,
        "screening_identity_pct": 91,
        "sra_url": "https://www.ncbi.nlm.nih.gov/sra/?term=SRR7533099"
    },
    {
        "sra_accession": "SRR7533094",
        "biosample": "SAMN09641509",
        "release_date": "2019-08-13 00:25:30",
        "organism_sra": "gut metagenome",
        "sample_type_environment_sra": "gut metagenome",
        "host_biosample": "Ailuropoda melanoleuca",
        "location_name": "China:Macau",
        "latitude": null,
        "longitude": null,
        "platform": "ILLUMINA",
        "library_strategy": "WGS",
        "detection_source": "serratus",
        "evidence_level": "putative",
        "screening_score": 79,
        "screening_identity_pct": 94,
        "sra_url": "https://www.ncbi.nlm.nih.gov/sra/?term=SRR7533094"
    },
    {
        "sra_accession": "SRR7532898",
        "biosample": "SAMN09641501",
        "release_date": "2019-08-13 00:25:38",
        "organism_sra": "gut metagenome",
        "sample_type_environment_sra": "gut metagenome",
        "host_biosample": "Ailuropoda melanoleuca",
        "location_name": "China:Macau",
        "latitude": null,
        "longitude": null,
        "platform": "ILLUMINA",
        "library_strategy": "WGS",
        "detection_source": "serratus",
        "evidence_level": "putative",
        "screening_score": 71,
        "screening_identity_pct": 93,
        "sra_url": "https://www.ncbi.nlm.nih.gov/sra/?term=SRR7532898"
    },
    {
        "sra_accession": "SRR7533100",
        "biosample": "SAMN09641503",
        "release_date": "2019-08-13 00:25:30",
        "organism_sra": "gut metagenome",
        "sample_type_environment_sra": "gut metagenome",
        "host_biosample": "Ailuropoda melanoleuca",
        "location_name": "China:Macau",
        "latitude": null,
        "longitude": null,
        "platform": "ILLUMINA",
        "library_strategy": "WGS",
        "detection_source": "serratus",
        "evidence_level": "putative",
        "screening_score": 88,
        "screening_identity_pct": 92,
        "sra_url": "https://www.ncbi.nlm.nih.gov/sra/?term=SRR7533100"
    },
    {
        "sra_accession": "SRR7533093",
        "biosample": "SAMN09641510",
        "release_date": "2019-08-13 00:25:30",
        "organism_sra": "gut metagenome",
        "sample_type_environment_sra": "gut metagenome",
        "host_biosample": "Ailuropoda melanoleuca",
        "location_name": "China:Macau",
        "latitude": null,
        "longitude": null,
        "platform": "ILLUMINA",
        "library_strategy": "WGS",
        "detection_source": "serratus",
        "evidence_level": "putative",
        "screening_score": 74,
        "screening_identity_pct": 90,
        "sra_url": "https://www.ncbi.nlm.nih.gov/sra/?term=SRR7533093"
    },
    {
        "sra_accession": "SRR7957435",
        "biosample": "SAMN09223219",
        "release_date": "2018-10-03 03:41:11",
        "organism_sra": "Rattus",
        "sample_type_environment_sra": "Rattus",
        "host_biosample": "Rattus spp.",
        "location_name": "China Jiangsu",
        "latitude": null,
        "longitude": null,
        "platform": "ILLUMINA",
        "library_strategy": "WGS",
        "detection_source": "serratus",
        "evidence_level": "putative",
        "screening_score": 100,
        "screening_identity_pct": 96,
        "sra_url": "https://www.ncbi.nlm.nih.gov/sra/?term=SRR7957435"
    },
    {
        "sra_accession": "SRR7957438",
        "biosample": "SAMN09223219",
        "release_date": "2018-10-03 04:14:13",
        "organism_sra": "Rattus",
        "sample_type_environment_sra": "Rattus",
        "host_biosample": "Rattus spp.",
        "location_name": "China Jiangsu",
        "latitude": null,
        "longitude": null,
        "platform": "ILLUMINA",
        "library_strategy": "WGS",
        "detection_source": "serratus",
        "evidence_level": "putative",
        "screening_score": 100,
        "screening_identity_pct": 97,
        "sra_url": "https://www.ncbi.nlm.nih.gov/sra/?term=SRR7957438"
    },
    {
        "sra_accession": "SRR7958012",
        "biosample": "SAMN09223219",
        "release_date": "2018-10-03 05:01:17",
        "organism_sra": "Rattus",
        "sample_type_environment_sra": "Rattus",
        "host_biosample": "Rattus spp.",
        "location_name": "China Jiangsu",
        "latitude": null,
        "longitude": null,
        "platform": "ILLUMINA",
        "library_strategy": "WGS",
        "detection_source": "serratus",
        "evidence_level": "putative",
        "screening_score": 100,
        "screening_identity_pct": 94,
        "sra_url": "https://www.ncbi.nlm.nih.gov/sra/?term=SRR7958012"
    },
    {
        "sra_accession": "SRR7287617",
        "biosample": "SAMN09223219",
        "release_date": "2018-06-11 08:41:38",
        "organism_sra": "Rattus",
        "sample_type_environment_sra": "Rattus",
        "host_biosample": "Rattus spp.",
        "location_name": "China Jiangsu",
        "latitude": null,
        "longitude": null,
        "platform": "ILLUMINA",
        "library_strategy": "WGS",
        "detection_source": "serratus",
        "evidence_level": "putative",
        "screening_score": 100,
        "screening_identity_pct": 96,
        "sra_url": "https://www.ncbi.nlm.nih.gov/sra/?term=SRR7287617"
    },
    {
        "sra_accession": "SRR8048113",
        "biosample": "SAMN10229743",
        "release_date": "2018-10-14 00:06:23",
        "organism_sra": "gut metagenome",
        "sample_type_environment_sra": "gut metagenome",
        "host_biosample": "Sarcophilus harrisii",
        "location_name": "Australia",
        "latitude": null,
        "longitude": null,
        "platform": "ILLUMINA",
        "library_strategy": "WGA",
        "detection_source": "serratus",
        "evidence_level": "putative",
        "screening_score": 100,
        "screening_identity_pct": 89,
        "sra_url": "https://www.ncbi.nlm.nih.gov/sra/?term=SRR8048113"
    },
    {
        "sra_accession": "SRR8048114",
        "biosample": "SAMN10229742",
        "release_date": "2018-10-14 00:06:23",
        "organism_sra": "gut metagenome",
        "sample_type_environment_sra": "gut metagenome",
        "host_biosample": "Sarcophilus harrisii",
        "location_name": "Australia",
        "latitude": null,
        "longitude": null,
        "platform": "ILLUMINA",
        "library_strategy": "WGA",
        "detection_source": "serratus",
        "evidence_level": "putative",
        "screening_score": 100,
        "screening_identity_pct": 88,
        "sra_url": "https://www.ncbi.nlm.nih.gov/sra/?term=SRR8048114"
    },
    {
        "sra_accession": "SRR8048111",
        "biosample": "SAMN10229745",
        "release_date": "2018-10-14 00:06:23",
        "organism_sra": "gut metagenome",
        "sample_type_environment_sra": "gut metagenome",
        "host_biosample": "Sarcophilus harrisii",
        "location_name": "Australia",
        "latitude": null,
        "longitude": null,
        "platform": "ILLUMINA",
        "library_strategy": "WGA",
        "detection_source": "serratus",
        "evidence_level": "putative",
        "screening_score": 100,
        "screening_identity_pct": 94,
        "sra_url": "https://www.ncbi.nlm.nih.gov/sra/?term=SRR8048111"
    },
    {
        "sra_accession": "SRR7365476",
        "biosample": "SAMN09454467",
        "release_date": "2018-09-20 00:09:51",
        "organism_sra": "air metagenome",
        "sample_type_environment_sra": "air metagenome",
        "host_biosample": "Environmental sample",
        "location_name": null,
        "latitude": null,
        "longitude": null,
        "platform": "ILLUMINA",
        "library_strategy": "WGS",
        "detection_source": "serratus",
        "evidence_level": "putative",
        "screening_score": 100,
        "screening_identity_pct": 98,
        "sra_url": "https://www.ncbi.nlm.nih.gov/sra/?term=SRR7365476"
    },
    {
        "sra_accession": "SRR829034",
        "biosample": "SAMN02044692",
        "release_date": "2013-04-19 12:20:50",
        "organism_sra": "human gut metagenome",
        "sample_type_environment_sra": "human gut metagenome",
        "host_biosample": "Homo sapiens",
        "location_name": "USA: Philadelphia",
        "latitude": null,
        "longitude": null,
        "platform": "ILLUMINA",
        "library_strategy": "WGS",
        "detection_source": "serratus",
        "evidence_level": "putative",
        "screening_score": 100,
        "screening_identity_pct": 93,
        "sra_url": "https://www.ncbi.nlm.nih.gov/sra/?term=SRR829034"
    },
    {
        "sra_accession": "SRR8048117",
        "biosample": "SAMN10229747",
        "release_date": "2018-10-14 00:06:22",
        "organism_sra": "gut metagenome",
        "sample_type_environment_sra": "gut metagenome",
        "host_biosample": "Sarcophilus harrisii",
        "location_name": "Australia",
        "latitude": null,
        "longitude": null,
        "platform": "ILLUMINA",
        "library_strategy": "WGA",
        "detection_source": "serratus",
        "evidence_level": "putative",
        "screening_score": 91,
        "screening_identity_pct": 90,
        "sra_url": "https://www.ncbi.nlm.nih.gov/sra/?term=SRR8048117"
    },
    {
        "sra_accession": "SRR8403798",
        "biosample": "SAMN10699798",
        "release_date": "2019-10-29 16:52:25",
        "organism_sra": "Mus musculus",
        "sample_type_environment_sra": "Mus musculus",
        "host_biosample": "Mus musculus",
        "location_name": null,
        "latitude": null,
        "longitude": null,
        "platform": "ILLUMINA",
        "library_strategy": "RNA-Seq",
        "detection_source": "serratus",
        "evidence_level": "putative",
        "screening_score": 70,
        "screening_identity_pct": 89,
        "sra_url": "https://www.ncbi.nlm.nih.gov/sra/?term=SRR8403798"
    },
    {
        "sra_accession": "SRR8476675",
        "biosample": "SAMN10785761",
        "release_date": "2020-02-19 00:00:14",
        "organism_sra": "activated sludge metagenome",
        "sample_type_environment_sra": "activated sludge metagenome",
        "host_biosample": "Environmental sample",
        "location_name": null,
        "latitude": null,
        "longitude": null,
        "platform": "ILLUMINA",
        "library_strategy": "OTHER",
        "detection_source": "serratus",
        "evidence_level": "putative",
        "screening_score": 100,
        "screening_identity_pct": 89,
        "sra_url": "https://www.ncbi.nlm.nih.gov/sra/?term=SRR8476675"
    },
    {
        "sra_accession": "SRR8501890",
        "biosample": "SAMN10839783",
        "release_date": "2019-08-08 18:21:38",
        "organism_sra": "Mus musculus",
        "sample_type_environment_sra": "Mus musculus",
        "host_biosample": "Mus musculus",
        "location_name": null,
        "latitude": null,
        "longitude": null,
        "platform": "ILLUMINA",
        "library_strategy": "RNA-Seq",
        "detection_source": "serratus",
        "evidence_level": "putative",
        "screening_score": 100,
        "screening_identity_pct": 98,
        "sra_url": "https://www.ncbi.nlm.nih.gov/sra/?term=SRR8501890"
    },
    {
        "sra_accession": "SRR8673663",
        "biosample": "SAMN11057339",
        "release_date": "2019-04-23 17:34:29",
        "organism_sra": "Mus musculus",
        "sample_type_environment_sra": "Mus musculus",
        "host_biosample": "Mus musculus",
        "location_name": null,
        "latitude": null,
        "longitude": null,
        "platform": "ILLUMINA",
        "library_strategy": "RNA-Seq",
        "detection_source": "serratus",
        "evidence_level": "putative",
        "screening_score": 84,
        "screening_identity_pct": 99,
        "sra_url": "https://www.ncbi.nlm.nih.gov/sra/?term=SRR8673663"
    },
    {
        "sra_accession": "SRR8671822",
        "biosample": "SAMN11056978",
        "release_date": "2019-04-23 17:35:08",
        "organism_sra": "Mus musculus",
        "sample_type_environment_sra": "Mus musculus",
        "host_biosample": "Mus musculus",
        "location_name": null,
        "latitude": null,
        "longitude": null,
        "platform": "ILLUMINA",
        "library_strategy": "RNA-Seq",
        "detection_source": "serratus",
        "evidence_level": "putative",
        "screening_score": 100,
        "screening_identity_pct": 94,
        "sra_url": "https://www.ncbi.nlm.nih.gov/sra/?term=SRR8671822"
    },
    {
        "sra_accession": "SRR8672344",
        "biosample": "SAMN11056775",
        "release_date": "2019-04-23 17:35:30",
        "organism_sra": "Mus musculus",
        "sample_type_environment_sra": "Mus musculus",
        "host_biosample": "Mus musculus",
        "location_name": null,
        "latitude": null,
        "longitude": null,
        "platform": "ILLUMINA",
        "library_strategy": "RNA-Seq",
        "detection_source": "serratus",
        "evidence_level": "putative",
        "screening_score": 90,
        "screening_identity_pct": 99,
        "sra_url": "https://www.ncbi.nlm.nih.gov/sra/?term=SRR8672344"
    },
    {
        "sra_accession": "SRR8672309",
        "biosample": "SAMN11060436",
        "release_date": "2019-04-23 17:35:19",
        "organism_sra": "Mus musculus",
        "sample_type_environment_sra": "Mus musculus",
        "host_biosample": "Mus musculus",
        "location_name": null,
        "latitude": null,
        "longitude": null,
        "platform": "ILLUMINA",
        "library_strategy": "RNA-Seq",
        "detection_source": "serratus",
        "evidence_level": "putative",
        "screening_score": 72,
        "screening_identity_pct": 97,
        "sra_url": "https://www.ncbi.nlm.nih.gov/sra/?term=SRR8672309"
    },
    {
        "sra_accession": "SRR8684797",
        "biosample": "SAMN11066529",
        "release_date": "2019-08-21 11:29:04",
        "organism_sra": "Mus musculus",
        "sample_type_environment_sra": "Mus musculus",
        "host_biosample": "Mus musculus",
        "location_name": null,
        "latitude": null,
        "longitude": null,
        "platform": "ILLUMINA",
        "library_strategy": "RNA-Seq",
        "detection_source": "serratus",
        "evidence_level": "putative",
        "screening_score": 76,
        "screening_identity_pct": 99,
        "sra_url": "https://www.ncbi.nlm.nih.gov/sra/?term=SRR8684797"
    },
    {
        "sra_accession": "SRR8738354",
        "biosample": "SAMN11155142",
        "release_date": "2019-03-18 16:13:20",
        "organism_sra": "Mycolicibacterium smegmatis MC2 155",
        "sample_type_environment_sra": "Mycolicibacterium smegmatis MC2 155",
        "host_biosample": "Mycolicibacterium smegmatis MC2 155",
        "location_name": null,
        "latitude": null,
        "longitude": null,
        "platform": "ILLUMINA",
        "library_strategy": "RNA-Seq",
        "detection_source": "serratus",
        "evidence_level": "putative",
        "screening_score": 72,
        "screening_identity_pct": 98,
        "sra_url": "https://www.ncbi.nlm.nih.gov/sra/?term=SRR8738354"
    },
    {
        "sra_accession": "SRR8738357",
        "biosample": "SAMN11155139",
        "release_date": "2019-03-18 16:13:20",
        "organism_sra": "Mycolicibacterium smegmatis MC2 155",
        "sample_type_environment_sra": "Mycolicibacterium smegmatis MC2 155",
        "host_biosample": "Mycolicibacterium smegmatis MC2 155",
        "location_name": null,
        "latitude": null,
        "longitude": null,
        "platform": "ILLUMINA",
        "library_strategy": "RNA-Seq",
        "detection_source": "serratus",
        "evidence_level": "putative",
        "screening_score": 72,
        "screening_identity_pct": 97,
        "sra_url": "https://www.ncbi.nlm.nih.gov/sra/?term=SRR8738357"
    },
    {
        "sra_accession": "SRR8776943",
        "biosample": "SAMN11166828",
        "release_date": "2020-04-21 00:00:19",
        "organism_sra": "food production metagenome",
        "sample_type_environment_sra": "food production metagenome",
        "host_biosample": "Environmental sample",
        "location_name": "Ireland",
        "latitude": null,
        "longitude": null,
        "platform": "ILLUMINA",
        "library_strategy": "RNA-Seq",
        "detection_source": "serratus",
        "evidence_level": "putative",
        "screening_score": 100,
        "screening_identity_pct": 93,
        "sra_url": "https://www.ncbi.nlm.nih.gov/sra/?term=SRR8776943"
    },
    {
        "sra_accession": "SRR8787097",
        "biosample": "SAMN11125263",
        "release_date": "2019-03-26 13:11:16",
        "organism_sra": "Gemycircularvirus SL",
        "sample_type_environment_sra": "Gemycircularvirus SL",
        "host_biosample": "Homo sapiens",
        "location_name": "Viet Nam",
        "latitude": null,
        "longitude": null,
        "platform": "ILLUMINA",
        "library_strategy": "WGS",
        "detection_source": "ncbi-confirmed",
        "evidence_level": "confirmed",
        "screening_score": null,
        "screening_identity_pct": null,
        "sra_url": "https://www.ncbi.nlm.nih.gov/sra/?term=SRR8787097"
    },
    {
        "sra_accession": "SRR8787092",
        "biosample": "SAMN11125262",
        "release_date": "2019-03-26 13:11:16",
        "organism_sra": "Gemycircularvirus SL",
        "sample_type_environment_sra": "Gemycircularvirus SL",
        "host_biosample": "Homo sapiens",
        "location_name": "Viet Nam",
        "latitude": null,
        "longitude": null,
        "platform": "ILLUMINA",
        "library_strategy": "WGS",
        "detection_source": "ncbi-confirmed",
        "evidence_level": "confirmed",
        "screening_score": null,
        "screening_identity_pct": null,
        "sra_url": "https://www.ncbi.nlm.nih.gov/sra/?term=SRR8787092"
    },
    {
        "sra_accession": "SRR8787065",
        "biosample": "SAMN11125261",
        "release_date": "2019-03-26 13:11:16",
        "organism_sra": "Gemycircularvirus SL",
        "sample_type_environment_sra": "Gemycircularvirus SL",
        "host_biosample": "Homo sapiens",
        "location_name": "Viet Nam",
        "latitude": null,
        "longitude": null,
        "platform": "ILLUMINA",
        "library_strategy": "WGS",
        "detection_source": "ncbi-confirmed",
        "evidence_level": "confirmed",
        "screening_score": null,
        "screening_identity_pct": null,
        "sra_url": "https://www.ncbi.nlm.nih.gov/sra/?term=SRR8787065"
    },
    {
        "sra_accession": "SRR8787062",
        "biosample": "SAMN11125260",
        "release_date": "2019-03-26 13:11:16",
        "organism_sra": "Gemycircularvirus SL",
        "sample_type_environment_sra": "Gemycircularvirus SL",
        "host_biosample": "Homo sapiens",
        "location_name": "Viet Nam",
        "latitude": null,
        "longitude": null,
        "platform": "ILLUMINA",
        "library_strategy": "WGS",
        "detection_source": "ncbi-confirmed",
        "evidence_level": "confirmed",
        "screening_score": null,
        "screening_identity_pct": null,
        "sra_url": "https://www.ncbi.nlm.nih.gov/sra/?term=SRR8787062"
    },
    {
        "sra_accession": "SRR8787053",
        "biosample": "SAMN11125259",
        "release_date": "2019-03-26 13:11:17",
        "organism_sra": "Gemycircularvirus SL",
        "sample_type_environment_sra": "Gemycircularvirus SL",
        "host_biosample": "Homo sapiens",
        "location_name": "Viet Nam",
        "latitude": null,
        "longitude": null,
        "platform": "ILLUMINA",
        "library_strategy": "WGS",
        "detection_source": "serratus+ncbi-confirmed",
        "evidence_level": "confirmed",
        "screening_score": 99,
        "screening_identity_pct": 98,
        "sra_url": "https://www.ncbi.nlm.nih.gov/sra/?term=SRR8787053"
    },
    {
        "sra_accession": "SRR8991172",
        "biosample": "SAMN11536497",
        "release_date": "2019-05-22 18:58:37",
        "organism_sra": "Homo sapiens",
        "sample_type_environment_sra": "Homo sapiens",
        "host_biosample": "Homo sapiens",
        "location_name": null,
        "latitude": null,
        "longitude": null,
        "platform": "ILLUMINA",
        "library_strategy": "RNA-Seq",
        "detection_source": "serratus",
        "evidence_level": "putative",
        "screening_score": 72,
        "screening_identity_pct": 95,
        "sra_url": "https://www.ncbi.nlm.nih.gov/sra/?term=SRR8991172"
    },
    {
        "sra_accession": "SRR9276460",
        "biosample": "SAMN11998089",
        "release_date": "2019-12-12 05:58:09",
        "organism_sra": "Enterovirus sp.",
        "sample_type_environment_sra": "Enterovirus sp.",
        "host_biosample": "Enterovirus sp.",
        "location_name": "China:chengdu",
        "latitude": null,
        "longitude": null,
        "platform": "ILLUMINA",
        "library_strategy": "RNA-Seq",
        "detection_source": "serratus",
        "evidence_level": "putative",
        "screening_score": 100,
        "screening_identity_pct": 92,
        "sra_url": "https://www.ncbi.nlm.nih.gov/sra/?term=SRR9276460"
    },
    {
        "sra_accession": "SRR9849864",
        "biosample": "SAMN12386182",
        "release_date": "2019-07-27 18:58:20",
        "organism_sra": "Danio rerio",
        "sample_type_environment_sra": "Danio rerio",
        "host_biosample": "Danio rerio",
        "location_name": null,
        "latitude": null,
        "longitude": null,
        "platform": "ILLUMINA",
        "library_strategy": "RNA-Seq",
        "detection_source": "serratus",
        "evidence_level": "putative",
        "screening_score": 92,
        "screening_identity_pct": 97,
        "sra_url": "https://www.ncbi.nlm.nih.gov/sra/?term=SRR9849864"
    },
    {
        "sra_accession": "SRR9701088",
        "biosample": "SAMN12292102",
        "release_date": "2019-07-17 22:21:11",
        "organism_sra": "feces metagenome",
        "sample_type_environment_sra": "feces metagenome",
        "host_biosample": "Macaca mulatta",
        "location_name": "China: Yunnan",
        "latitude": null,
        "longitude": null,
        "platform": "ILLUMINA",
        "library_strategy": "OTHER",
        "detection_source": "serratus",
        "evidence_level": "putative",
        "screening_score": 100,
        "screening_identity_pct": 94,
        "sra_url": "https://www.ncbi.nlm.nih.gov/sra/?term=SRR9701088"
    },
    {
        "sra_accession": "SRR9701087",
        "biosample": "SAMN12292103",
        "release_date": "2019-07-17 22:20:14",
        "organism_sra": "feces metagenome",
        "sample_type_environment_sra": "feces metagenome",
        "host_biosample": "Macaca mulatta",
        "location_name": "China: Yunnan",
        "latitude": null,
        "longitude": null,
        "platform": "ILLUMINA",
        "library_strategy": "OTHER",
        "detection_source": "serratus",
        "evidence_level": "putative",
        "screening_score": 100,
        "screening_identity_pct": 93,
        "sra_url": "https://www.ncbi.nlm.nih.gov/sra/?term=SRR9701087"
    },
    {
        "sra_accession": "SRR9701090",
        "biosample": "SAMN12292104",
        "release_date": "2019-07-17 22:23:11",
        "organism_sra": "feces metagenome",
        "sample_type_environment_sra": "feces metagenome",
        "host_biosample": "Macaca mulatta",
        "location_name": "China: Yunnan",
        "latitude": null,
        "longitude": null,
        "platform": "ILLUMINA",
        "library_strategy": "OTHER",
        "detection_source": "serratus",
        "evidence_level": "putative",
        "screening_score": 100,
        "screening_identity_pct": 93,
        "sra_url": "https://www.ncbi.nlm.nih.gov/sra/?term=SRR9701090"
    },
    {
        "sra_accession": "SRR9701089",
        "biosample": "SAMN12292105",
        "release_date": "2019-07-17 22:22:13",
        "organism_sra": "feces metagenome",
        "sample_type_environment_sra": "feces metagenome",
        "host_biosample": "Macaca mulatta",
        "location_name": "China: Yunnan",
        "latitude": null,
        "longitude": null,
        "platform": "ILLUMINA",
        "library_strategy": "OTHER",
        "detection_source": "serratus",
        "evidence_level": "putative",
        "screening_score": 72,
        "screening_identity_pct": 98,
        "sra_url": "https://www.ncbi.nlm.nih.gov/sra/?term=SRR9701089"
    },
    {
        "sra_accession": "SRR9640607",
        "biosample": "SAMN12207175",
        "release_date": "2020-01-28 14:21:50",
        "organism_sra": "metagenome",
        "sample_type_environment_sra": "metagenome",
        "host_biosample": "Homo sapiens",
        "location_name": null,
        "latitude": null,
        "longitude": null,
        "platform": "ILLUMINA",
        "library_strategy": "WGS",
        "detection_source": "serratus",
        "evidence_level": "putative",
        "screening_score": 100,
        "screening_identity_pct": 94,
        "sra_url": "https://www.ncbi.nlm.nih.gov/sra/?term=SRR9640607"
    },
    {
        "sra_accession": "SRR9640609",
        "biosample": "SAMN12207179",
        "release_date": "2020-01-28 14:21:50",
        "organism_sra": "metagenome",
        "sample_type_environment_sra": "metagenome",
        "host_biosample": "Homo sapiens",
        "location_name": null,
        "latitude": null,
        "longitude": null,
        "platform": "ILLUMINA",
        "library_strategy": "WGS",
        "detection_source": "serratus",
        "evidence_level": "putative",
        "screening_score": 100,
        "screening_identity_pct": 92,
        "sra_url": "https://www.ncbi.nlm.nih.gov/sra/?term=SRR9640609"
    },
    {
        "sra_accession": "SRR9640608",
        "biosample": "SAMN12207180",
        "release_date": "2020-01-28 14:21:50",
        "organism_sra": "metagenome",
        "sample_type_environment_sra": "metagenome",
        "host_biosample": "Homo sapiens",
        "location_name": null,
        "latitude": null,
        "longitude": null,
        "platform": "ILLUMINA",
        "library_strategy": "WGS",
        "detection_source": "serratus",
        "evidence_level": "putative",
        "screening_score": 100,
        "screening_identity_pct": 92,
        "sra_url": "https://www.ncbi.nlm.nih.gov/sra/?term=SRR9640608"
    },
    {
        "sra_accession": "SRR9640634",
        "biosample": "SAMN12207181",
        "release_date": "2020-01-28 14:21:50",
        "organism_sra": "metagenome",
        "sample_type_environment_sra": "metagenome",
        "host_biosample": "Homo sapiens",
        "location_name": null,
        "latitude": null,
        "longitude": null,
        "platform": "ILLUMINA",
        "library_strategy": "WGS",
        "detection_source": "serratus",
        "evidence_level": "putative",
        "screening_score": 100,
        "screening_identity_pct": 92,
        "sra_url": "https://www.ncbi.nlm.nih.gov/sra/?term=SRR9640634"
    },
    {
        "sra_accession": "SRR9640635",
        "biosample": "SAMN12207182",
        "release_date": "2020-01-28 14:21:50",
        "organism_sra": "metagenome",
        "sample_type_environment_sra": "metagenome",
        "host_biosample": "Homo sapiens",
        "location_name": null,
        "latitude": null,
        "longitude": null,
        "platform": "ILLUMINA",
        "library_strategy": "WGS",
        "detection_source": "serratus",
        "evidence_level": "putative",
        "screening_score": 100,
        "screening_identity_pct": 93,
        "sra_url": "https://www.ncbi.nlm.nih.gov/sra/?term=SRR9640635"
    },
    {
        "sra_accession": "SRR9640632",
        "biosample": "SAMN12207183",
        "release_date": "2020-01-28 14:21:50",
        "organism_sra": "metagenome",
        "sample_type_environment_sra": "metagenome",
        "host_biosample": "Homo sapiens",
        "location_name": null,
        "latitude": null,
        "longitude": null,
        "platform": "ILLUMINA",
        "library_strategy": "WGS",
        "detection_source": "serratus",
        "evidence_level": "putative",
        "screening_score": 99,
        "screening_identity_pct": 92,
        "sra_url": "https://www.ncbi.nlm.nih.gov/sra/?term=SRR9640632"
    },
    {
        "sra_accession": "SRR9640624",
        "biosample": "SAMN12207194",
        "release_date": "2020-01-28 14:21:50",
        "organism_sra": "metagenome",
        "sample_type_environment_sra": "metagenome",
        "host_biosample": "Homo sapiens",
        "location_name": null,
        "latitude": null,
        "longitude": null,
        "platform": "ILLUMINA",
        "library_strategy": "WGS",
        "detection_source": "serratus",
        "evidence_level": "putative",
        "screening_score": 100,
        "screening_identity_pct": 96,
        "sra_url": "https://www.ncbi.nlm.nih.gov/sra/?term=SRR9640624"
    },
    {
        "sra_accession": "SRR9640657",
        "biosample": "SAMN12207213",
        "release_date": "2020-01-28 14:21:50",
        "organism_sra": "metagenome",
        "sample_type_environment_sra": "metagenome",
        "host_biosample": "Homo sapiens",
        "location_name": null,
        "latitude": null,
        "longitude": null,
        "platform": "ILLUMINA",
        "library_strategy": "WGS",
        "detection_source": "serratus",
        "evidence_level": "putative",
        "screening_score": 100,
        "screening_identity_pct": 92,
        "sra_url": "https://www.ncbi.nlm.nih.gov/sra/?term=SRR9640657"
    },
    {
        "sra_accession": "SRR9640650",
        "biosample": "SAMN12207220",
        "release_date": "2020-01-28 14:21:50",
        "organism_sra": "metagenome",
        "sample_type_environment_sra": "metagenome",
        "host_biosample": "Homo sapiens",
        "location_name": null,
        "latitude": null,
        "longitude": null,
        "platform": "ILLUMINA",
        "library_strategy": "WGS",
        "detection_source": "serratus",
        "evidence_level": "putative",
        "screening_score": 100,
        "screening_identity_pct": 92,
        "sra_url": "https://www.ncbi.nlm.nih.gov/sra/?term=SRR9640650"
    },
    {
        "sra_accession": "SRR9640586",
        "biosample": "SAMN12207221",
        "release_date": "2020-01-28 14:21:51",
        "organism_sra": "metagenome",
        "sample_type_environment_sra": "metagenome",
        "host_biosample": "Homo sapiens",
        "location_name": null,
        "latitude": null,
        "longitude": null,
        "platform": "ILLUMINA",
        "library_strategy": "WGS",
        "detection_source": "serratus",
        "evidence_level": "putative",
        "screening_score": 100,
        "screening_identity_pct": 92,
        "sra_url": "https://www.ncbi.nlm.nih.gov/sra/?term=SRR9640586"
    },
    {
        "sra_accession": "SRR9640691",
        "biosample": "SAMN12207234",
        "release_date": "2020-01-28 14:21:49",
        "organism_sra": "metagenome",
        "sample_type_environment_sra": "metagenome",
        "host_biosample": "Homo sapiens",
        "location_name": null,
        "latitude": null,
        "longitude": null,
        "platform": "ILLUMINA",
        "library_strategy": "WGS",
        "detection_source": "serratus",
        "evidence_level": "putative",
        "screening_score": 100,
        "screening_identity_pct": 92,
        "sra_url": "https://www.ncbi.nlm.nih.gov/sra/?term=SRR9640691"
    },
    {
        "sra_accession": "SRR9640687",
        "biosample": "SAMN12207238",
        "release_date": "2020-01-28 14:21:49",
        "organism_sra": "metagenome",
        "sample_type_environment_sra": "metagenome",
        "host_biosample": "Homo sapiens",
        "location_name": null,
        "latitude": null,
        "longitude": null,
        "platform": "ILLUMINA",
        "library_strategy": "WGS",
        "detection_source": "serratus",
        "evidence_level": "putative",
        "screening_score": 100,
        "screening_identity_pct": 97,
        "sra_url": "https://www.ncbi.nlm.nih.gov/sra/?term=SRR9640687"
    },
    {
        "sra_accession": "SRR9640694",
        "biosample": "SAMN12207239",
        "release_date": "2020-01-28 14:21:49",
        "organism_sra": "metagenome",
        "sample_type_environment_sra": "metagenome",
        "host_biosample": "Homo sapiens",
        "location_name": null,
        "latitude": null,
        "longitude": null,
        "platform": "ILLUMINA",
        "library_strategy": "WGS",
        "detection_source": "serratus",
        "evidence_level": "putative",
        "screening_score": 100,
        "screening_identity_pct": 98,
        "sra_url": "https://www.ncbi.nlm.nih.gov/sra/?term=SRR9640694"
    },
    {
        "sra_accession": "SRR9640612",
        "biosample": "SAMN12207247",
        "release_date": "2020-01-28 14:21:50",
        "organism_sra": "metagenome",
        "sample_type_environment_sra": "metagenome",
        "host_biosample": "Homo sapiens",
        "location_name": null,
        "latitude": null,
        "longitude": null,
        "platform": "ILLUMINA",
        "library_strategy": "WGS",
        "detection_source": "serratus",
        "evidence_level": "putative",
        "screening_score": 100,
        "screening_identity_pct": 93,
        "sra_url": "https://www.ncbi.nlm.nih.gov/sra/?term=SRR9640612"
    },
    {
        "sra_accession": "SRR9640590",
        "biosample": "SAMN12207260",
        "release_date": "2020-01-28 14:21:51",
        "organism_sra": "metagenome",
        "sample_type_environment_sra": "metagenome",
        "host_biosample": "Homo sapiens",
        "location_name": null,
        "latitude": null,
        "longitude": null,
        "platform": "ILLUMINA",
        "library_strategy": "WGS",
        "detection_source": "serratus",
        "evidence_level": "putative",
        "screening_score": 100,
        "screening_identity_pct": 93,
        "sra_url": "https://www.ncbi.nlm.nih.gov/sra/?term=SRR9640590"
    },
    {
        "sra_accession": "SRR9640663",
        "biosample": "SAMN12207273",
        "release_date": "2020-01-28 14:21:50",
        "organism_sra": "metagenome",
        "sample_type_environment_sra": "metagenome",
        "host_biosample": "Homo sapiens",
        "location_name": null,
        "latitude": null,
        "longitude": null,
        "platform": "ILLUMINA",
        "library_strategy": "WGS",
        "detection_source": "serratus",
        "evidence_level": "putative",
        "screening_score": 100,
        "screening_identity_pct": 94,
        "sra_url": "https://www.ncbi.nlm.nih.gov/sra/?term=SRR9640663"
    },
    {
        "sra_accession": "SRR9701093",
        "biosample": "SAMN12292109",
        "release_date": "2019-07-17 22:23:11",
        "organism_sra": "feces metagenome",
        "sample_type_environment_sra": "feces metagenome",
        "host_biosample": "Macaca mulatta",
        "location_name": "China: Yunnan",
        "latitude": null,
        "longitude": null,
        "platform": "ILLUMINA",
        "library_strategy": "OTHER",
        "detection_source": "serratus",
        "evidence_level": "putative",
        "screening_score": 100,
        "screening_identity_pct": 92,
        "sra_url": "https://www.ncbi.nlm.nih.gov/sra/?term=SRR9701093"
    },
    {
        "sra_accession": "SRR9701086",
        "biosample": "SAMN12292110",
        "release_date": "2019-07-17 22:25:12",
        "organism_sra": "feces metagenome",
        "sample_type_environment_sra": "feces metagenome",
        "host_biosample": "Macaca mulatta",
        "location_name": "China: Yunnan",
        "latitude": null,
        "longitude": null,
        "platform": "ILLUMINA",
        "library_strategy": "OTHER",
        "detection_source": "serratus",
        "evidence_level": "putative",
        "screening_score": 100,
        "screening_identity_pct": 93,
        "sra_url": "https://www.ncbi.nlm.nih.gov/sra/?term=SRR9701086"
    },
    {
        "sra_accession": "SRR9701083",
        "biosample": "SAMN12292113",
        "release_date": "2019-07-17 22:24:12",
        "organism_sra": "feces metagenome",
        "sample_type_environment_sra": "feces metagenome",
        "host_biosample": "Macaca mulatta",
        "location_name": "China: Yunnan",
        "latitude": null,
        "longitude": null,
        "platform": "ILLUMINA",
        "library_strategy": "OTHER",
        "detection_source": "serratus",
        "evidence_level": "putative",
        "screening_score": 100,
        "screening_identity_pct": 93,
        "sra_url": "https://www.ncbi.nlm.nih.gov/sra/?term=SRR9701083"
    }
]
```
