## Supplementary File 2 for "GenomoBase: A comprehensive resource for the family *Genomoviridae*"

```
>NODE_1_length_2324_cov_352.467000
TGCCAGTGAGATCCGAATCGAGGGCAGCTGTACGAGTCGTGAAGCAGATCCTTCTCCACA
TCCAACAAGTGCCAGTGCTAGTGCTTATTTTGATGTTTTCCTTTAAGCCACGCATGTAGC
AAGTAGTGGACGTGCGCATAGCCTCCTGAGCAACGGAGCCAACAGCGCCGGTTCCAGTGG
TAAGATCGCGTGCGCTTGGACACCAAAGCGAAAAACAGTACTGATCGCCGCGGACAACTA
ACGCGCCAGGAGCGGTGGCTTGGTTGTTGCCTACACTAGCGCCGCTACCGACCGTGTTGG
ACCACGTCAGCATCGTATCCCGCTTCTTCCGGCTGGTTTTGTTGAGCATTTGACGAGTCG
ACATGGGGCGGCGGTATGTTCTCCTTCTCTTCTGATAGGGTCGCGTTTTCGCGGAGTAGG
CTGAGCGCCGTGCGAAACGCCTTGTTGTTTTTTTTGCCCTGTACGAACCATACTTGCGTC
GGGCGTACACCATTGTCGGACTTAGGAGATAAGGGCGGGGTTAAAGCGGGGTTTGCGGAT
TTATCGGACATGATTGGAAATCATAAAGGCGAGAGGCCGTCTATAAGTACCCAGGGTGTG
CCCTGTGTCCTGGTGTATAATATTAGTTTCCACCAGGACAGATAGGACACTCTTGGCAAT
GCCACCGTTCGTTTTCAATGCCCAATACTTCCTTGTCACTTACGCCCAGTGCGGCGACCT
TGATCCATGGGCCGTTAACGACCATTTTGCATCTCTTGGAGCAGAGTGCATCGTTGGACG
AGAGAGCCATGCTGATGAGGGTACTCATCTCCATGCTTTCGTCGATTTCGGCCGCAAGTT
CCGATCCCGGGACGCACGGAAGTTTGATGTGGACGGCCGCCACGCGAACGTTAGCCCATC
TAAAAGAAACCCAGCGGGTGGTTACGATTACGCGATCAAGGATGGAGAAGTTGTTGCTGG
AGGGCTCGCACGGCCAAGCCTCGATGGATCTGTGTTCCATGGCGATAAATGGAGCGAGAT
CGTCCGAGCTGAGAGTGAGTCAGAGTTTTGGGAGGTTGTTAGACGATTGGATCCGAAGGC
ACTTTGCTGCAACTACAACAACCTCCGAAAATACGCCGACTTCGCCTACAAACCCGAACC
TGAGCTCTATGAGCATCCCGCCGGGCTCGATTTTGAGCTTGGAATGGTACCTGAGCTGGC
TACATGGGGAGAACTCGGTTTTGGTGATGATTCCTTAGGAGGTGGGTTGTCCCCTTCGGT
GGACTACTGCCGCCCCTCGAGGGGGGGCAATGGCTCGGGGCTAAAGCCCCTATGCCCCCC
CGTCGGGTTGCCTGAAAATGTTCTTGTCTCCTCTCTTGAATTAGTACTAACTTGTTTAGG
CAGACGCCGTTCTGTGTGCCTGTACGGCCCCACCCGTGTGGGTAAAACCACATACGCACG
TTCCTTGGGCCGACATGTATACTTCATGGGAGTTATGAGTGGTGAAGTGGCTTTGCGCGA
TATGCCTAGCGCTGACTATGCCGTATTCGATGACATACGTGGCGGCATTAAGTTCTTCCC
AAGTTGGAAAGAGTGGTTTGGAGCGCAGATGGTAGTGTCAGTCAAGAAACTCTACAGGGA
TCCTGTACAGATCAATTGGGGAAAGCCTTGCATTTGGCTATGCAATGAAGACCCGCGCAC
TGGGCTTGAGCCCGCAGATGTTGATTGGTTGGAGGGGAATTGTGATTTCATCTATGTACA
TTCCTCCATTATTTCTCATGCCAATACAGACTAGCTGTAGACGAGGCGTAAAATAGATCA
GTCGAGGTCGCTTGTGGCGCCGGGACAATAATGTCGATCACGAAGTAATCTCCCATGCCC
CGCTTATCCTGCACGCTAAAATAGCTCTGTTGCATTACATCTCCATTCTCGTCATCGTTG
TACACAAGATTTTTGTTCATGGGATGCCAAATTTTGTAATCGCGGACCTGACCGTTAGAA
TTACCGCTCGAAACCTTACGGTACTTGTCGTATTTGAGATCGATGCGGACGGTGTCGATA
GGGGCGGTGAGAATGTCATTCCAGTCTACACCTTCCTTTCCTCGGAACAAAAGTTCCTTC
AGAGTTGTGAGGAAGGACGTCTGGTTGTTGATAGACAAATTGAAGAATTGACGACCGATT
CCGTTCGTTGTGTCAACATAGGGTGTGAAGGAATTGGTGCCAGTGAGATCCGAATCGAGG
GCAGCTGTACGAGTCGTGAAGCAGATCCTTCTCCACATCCAACAAGTGCCAGTGCTAGTG
CTTATTTTGATGTTTTCCTTTAAGCCACGCATGTAGCAAGTAGT
>NODE_2_length_2099_cov_2.876775
CAAGGTGTTGATTGGAACGATATCATGACTGCTAAGGTTAATACTACTCGTGTCTCCTTG
AAGTATGATGTCACACGTACCATCAATTCTGGTACAAACTATGGCGTTTTGCGCACTCAC
AAAATGTGGTTGCCTATGAACAAAAGTCTCGTTTACGATAACGATGAGCTTGGTGAATCT
GAATCCACCCAGACTCACTCCACTCGTGGCAAGGCTGGCATGGGAGACTATTATATCGTC
GATTTCTTCTTGTCGCATGGTTCCGCTTCTGCTTCAGATAGTTTAAGCTTTGAGCCACAA
GCTACTCTGTATTGGCATGAGAGATAAGCGGATAAGCCGCGGGAACTTGTACTATAATAC
AATTTGCATCAATCCAGTCTATGTCGGCGTCGGCGTCTTCTCTGGGGTCTTTGTTGTTAC
ACCAGATAATGGGCCTACCCCAGTTGAATGTCATCTTTCCCTTATACTTGTCCGTAACAG
TGAATGTCTCTTGTGCACCCATCCAAAACTTCCACATTGGAAAAAACTTAAGTGAATGTA
TATCGTCAAAGACAGCATACTTGACGTCATCTCGATCGAAGGTCAGCTGGTCCATGTTGA
ATGCCCCGCCGAAGTAAAAGTGGGGCCCTAGAGACCTAGCCCAACAGGTCTTTCCAGTTC
GGGATGGACCGGTGAGGATGAGAGATTTAGGTCTAGCGTTGCTTAGTCAGCAATTACGTA
ATCAAAAAAAGCTCGAGGCGCCAACCCCAAACTTAGGTCTATAACGGCGCCCTCGAGCGT
AGGAGGGGCCGACAGTGGCTCTCGGGCCACGCGACCGGAGGGAGCAAGAGGCCCCTCCAA
AGCGACGGGCATGATGCACTTACCGTCCTCCACGTCTTCCCAGATAAGTCGAGCACCAAT
CTGTGAGTTCCGGATAAGGTCCAAGCTCCCATTCCAGTTCCGGAGGACTGACATAATCAA
GCGGTGACTGCAAGGCCTTTCCCTCTGCGATAGCGCGTACCTGGAAAAAATATCTCCCGA
GGAGACTGACACTAGATTCCTGAGCGACTCGAAAAGTCTCCTCTCTAGTCTCTGCATCGA
ACACGCATCTCCAGAAGTCATCAGAATCTGTCTTGGCAGATACCTGTTCATCGGGACGCT
GCAATCCCCCGGCCACCACGTCTCCATCCTTGGTAGCATAGTCATACATTTGTCCAGGAG
TCTTGCGGCCGCGCAGAATGTTTGGATGATGGCCGTCGATGTCAAATATTCGGGGGTTCC
TGCTCTGGAATTTCCGATCGAACATGAAAAAAGCATGGTAATGAGTTCCGCCGTCTGAGT
GAAGCTCTTTGCCAACGATACACTCGGCTCCCAGTTCCGCAAGAAGGTTGACAATTCGGA
ATGGATCGAGACCGTCGGACTGAGCGTAGGTGAGGAGTCCATATTTGGCTTGGAAACGAA
AGGTCATGTGATGAGGTGACTCCAAGGTGAAGAACGAGTTGTGTTTAATATTATACACAA
CTCGTGGAGTCAGAGTCACTTCCTTATATAGACTAGCGCCAAGACGGAAAACTATAAAGG
CTTGCCCTTTCCCCGTCGGAAAATGGCACAACTTTTCCTATGGCTTATGGACGTTATTCC
AAATATCGAAGGCGCACCGCGCGTCCCCGCTCGAGGCGCTATCGTCGATCTACGACTACG
TACCGGACTAGTCGTAATCCGTACCGATTCAAAAAGTATCGCCGCACTAAGATGTCGAAG
CGTCATGTGCTCAACATAACCTCTACGAAAAAGCATGATAACATGCAATCTGTGTCTTTC
AATTCCGATGGATCCGCTCCTGCCAACCGTGGCTACATACTTGCTGGAAATCAGCTCTAT
CAGTTTGTCTGGAATGCTACTGCTCGTGATCGGGAGACCCCTTCTATCGATCAAAATGCA
GTTAATGTCCGTACCGCGGATACCGTCTTCCTTCGTGGTTTGAAGGAGACCATTTCTCTT
TCCAACTATCAAAATTCGTCCAATGGATATGCTGCTGCCTGGCGATGGCGGCGCATAGTC
TTTACCGTTAAAGGACTCTATCAGGCGCTAGCCGGTAGTGCTGATTACGCTTATACCAG
>NODE_3_length_1878_cov_744.515134
CGCGGAGGTCGAAAATATGGATATCGGCGACGATTCCGAGGAGGATACAGACGACGAGGA
TACGGATACCGACGAAGAGGAGGATTCGTGAGCGGCAAAGGCAATTCTGGTCGCCGTCGT
CTACCTAAGCATCGGGTGTTGTCGAAGTACAACAATAAGTCTGATGCTATCCGCCCTCTC
CGTGATGAGAATAACGATGAGAAGACCGATATTACGGTCGGTGGCGGTTCTCCTAATACG
ATGATTTTGTTTTGCCCCACTGCAAGGCAGCGTGCCCAAGTGCCCGGTGATGAAACTAAG
ACGCCGGATGAGCAGCATGGTCGCTGGAAGGAGGATATTTACCTTACTGGGTATAAAGAG
CGAGTGGATATTGCATCGTCTGGTCCATTTTTGTGGAGACGTTGCGTGTTCTGGTCGTAT
TTGCAGATCGATTCTGCAATTGGAAGGAGGACCCAGAGTACTCGTGCGGGGCCTTATTAC
ACTCGGCAGATGACCCCTATTGAGAATACTGAAGCGTTACGCAATGCCTTTTTTGAAGGT
ACTTCTGGGGTGGATTACACTCCTCAGAATCTGCATATGGCTCCTTTGAATCGGAGGGCC
ATTGATGTTGTTATGGATAAGACCTATCGTTTTACTGGTCAGAGTGATAATGTCACTCGT
TTGTCTCAGCGGAAGCATTATTTCCCTGGTGGACGTATTCAGTATAATGATTTACAAGTT
GGGTCTATTGGTGAAGGAAGCCCTTGGTCTGTGCCGTCGAGGACGTCTAAGGGTAATCTC
TACATTTTGGATATTTTCAGTGATGCGCAGTTGAGTAGCGATTCTGTTACTCCTGGAGTT
GTTACTATGTCTGGGAAACTTTATTGGTCTGAGTGAATGGAGACAAGTGGGTCTCCTATG
TACACGATGTCACAGTTTCCTTGGATCCATTCGTGGTCCACATGGTTGCTGTCCATTGGG
TTGTCGTTCATGCACATGATTGTTGGCTTGCCCCATGTGAATTTTTGTTTTTTTTTGTAC
TTGTCAGACAATGTGAATTCTTCCTGGCAGCCTAGCCATCCCTTGTAGTTTCTGAAGAAC
TCGAATCCACCTATCAGGTCGTCGAATACCGCGTAGTCTGCATCGTAAAAGCACTCGTCC
ATATTGAACATGCCATTGAAGTATAAGTGTTTCCCTATGCTTGCAGTATCAGTAATGTTG
GTGAAACCAAAAGCCTACTGATTCACTTCGGTGGGTGCCCTGGCCGAAGGCCAAGCGCCG
AATGGCGCGGGGCTCCGTCGTGAAGACGTGGCCTTACCTAAAGATCTTGACCATATCGTT
TTCCCGGTGCGTGTTGGGCCCCAGAGGATTAATGATCTGGCTCGTCCGTGACGGGTTCTG
TCGTTGATCCCCGACTGTTGTAGCCAAGGTTCAACTCGTTCCCGTTCAATGGTCTCAAAG
CTCGGCGAACGATATTGCGGTTGTGGGGGAGTGTAGTGTCTGTCTGCAAAGCGTTCGATT
GCATCAAAATAGAGGACGTAATCTCTTGGAGCCCTGTTGCGCAGTGTTCCAAGAAAATCC
TCTTTATGTTCAGCAGAGAGAGCATCTGCCCATATGCTATCGCGTCCGCTTGAAAGAGTT
CCAGATTCTCCAGGTCTCTCTCCGTGTTCATAAATGATGTCACCATCCTTTCCGGCATAG
TCGAAAGCCTTCTCAGGCGTGCGACGTATAATCTGGATGTTCGGGTGAGATGATCCAAAG
TCAAATAACCGTTCGTTCCGGCTATTGACTCGTTCTCCAAAAGATAGGAAAACATGGAAA
TGAGTTCCTCCATCTTGATGTTGTTCTCTCCCAAGTCTGTACACGCTAGGAGTTCTGAGA
GTAGAGGCAACATGGTCG
>NODE_4_length_1775_cov_170.957524
GGTTAGGGTTAGGGTTAGGGTTAGGGCTAGCGACGGAGGTCGGGGGCTAGGGTGCTTGCG
CCCGATCCATGCCCCCACCGGAAGTCCCTGTGAATATGAAATCTATTGTGCAATCAAACT
GTCTACCAAGTGAACTATGATGCAGTTGCCTCGCAACCAATCCAAGTCAACGTCCGTGCA
CAACTCTGGGTCATCATTGGATAACCAGATACAGGGACGCCCCCACTGTACCGTCGTCTT
CCCTCTGTACTTGTCTGTCACTGTGAACTGTGACTGTGCCCCCAACCACCCCTTGTAAGA
AGGAAAAAACTTGAAACCCCCCTGCATATCGTCAAAGACAGCATATTTGGCGTCCTCAAT
GTCCGCCCGCATATCATCCACATTGAACTGTAAACAGTTGTATACATGTGGTCCCAGGGA
GCGAGCCCAGACTGTCTTACCCAGCCGTGTCTCGCCCCACAAAATCAAAGACTTGGGCCG
TCCGCCTAGGATGAAAAGCGTCAGCCGAAATTACCTCTACTTTCATTCAGCCCTCCCGGC
ATAGGGAGGATCAGCGCACTTACCACCTCCAGACAAAGAGTCACGTACCCATTCACCGAG
TTCCTCCACTCCTGATATGTCGAGCTGCAGCGAAGTGGGGTGTTCGTATGCAAGGCGTTC
GGGTCGATAGTGCCACTCGGCGTAGGCACGCAAAGAGTTGAAATTGGTGAGGAGCGCTCT
AGGCACCAGCTCTCGAGCAAGGCACCAAAACTCGTCAACAGTCGGTGCATCGCACAGCTG
ACCCCATTGATCGCCAGCTGCAACCACATCGCCTCGCATTGGTCGGTCGAGTCCCCCTGC
AACAACATCTCCGTCCTTGATCGCATAGTCGTACATCTTCTCCGGTGTGCGACCGCATGG
TTGGATGTTCGGATGGTGGCCGTCAACATCGAATCGTCGTTCGTCGCTTGTGAAAAACCG
CTTGCCGAAGTCAACGAAAGCGTGGAGATGAGTTCCTCCATCAGCATGATCCTCTCGTCC
AATGATGCACTCAGCTGGTACTGCCGACAAATGGTCGCTGACCAACCAAGGGTCAAGTGC
CCCACACTGGGCGTAGGTGAGGAGCACATAACGTGATCTGAGCGTGAAGGGCATGACAGA
CAAGCAGGTAATAATGTTATCCTGCTTGTCAATGGCAATTGCGTTTTCCCCTCGGGTATA
TATAGCTCGACCTCGGCCCAACTTTCCCCCGTCCCTCATTTCCCAACCCGCCATGGATCC
ACCACCAAATTCCCCAACTGAAACAATTCGTCATTGCCCAACATGCCGTACCGCACTCGA
CGATCAACTCGTCGATCTTTCCGTCGAAGAACGACTCGACGCACTACACGATATGCTCGT
CGCACTCGGCGTGCACCTCGGCGTGGAGGGATTTTATCCCGACGACGCATCCTGAACATT
TCTTCTATCAAGAAACAGGACAACATGTTGTCTGTTGTGAAAAATCTTGATGGTTCTCTC
GACAAAGGCCCCATTACTGTTGGCACGGGCTTCGCCTCCATTTGGATGCCTAGCGCACGC
GCCATGTCTCAGTCCGATTCGGGTGAGTCACACCGGGAACGGCAGACTTGTTATGCTCGC
GGTCTGAAGGAACGCATTTCGGTTAATGTTCAAGCCGGCGCTTCTTGGCGTTGGCGTCGC
ATCGTCTTTTCCCTTAAGGGTAACGCTATTTTCGCCGAAGCCGGCGACAGTCTCCCTTGG
GTTGATTTTAGCAGCCCTTCCAGCCCCGAAGGCAA
>NODE_5_length_1419_cov_10.792570
TCATCAAAAACTGCGTAATTAGCGTCTGGCATATCGCGCAGGGCGACTTCCCCGCTCATG
ACTCCCATGAAGTATACGTGTCGCCCCAAAGATCTTGCCCACGTTGTTTTTCCCACCTTA
GTTGGTCCGTACAGTACCAAAGATCGTGGTCTGTCTATCACATGTCAGCCAAGTCACAAT
ACCAAGGCCTCCGGCTGAGGAGGCCTATTAGGGTTAGGGTGTTAGGGTTAGAGTTAGTGA
GGTCTTAATTAGCTGGTTAGGGTTAGGGTGTTAGGGTTAGCCCACCTATATTTCCAGGGT
CAAGAGACTGTTCTCTCCAGCTAACCAGCTCAGATACCATTCCATCGATAAAATTGATCC
CCTCGGGATGGTTGTATTCTTCAGGTTCAGGTTTGAACCTCCAGTCTGCGAACTTTTTGA
GATTTCCGAAGTTGGTACAAAGTGCCTTTGGATCCAGTCTCTCAACGTTCTCCCAAAACT
CATGCTCACTCTCAGCTCGGATGATTTCGCTCCACTTATCCCCATTCGTAGTAGTTCCAC
TGCTGCCTGGCCGTGTGAGGCCTCCCGCAACAACGTTTCCATCCTTGATCGCATAATCAT
AACCCTCTCCCGGACGGCCTCTAGATGGGCTAATGTTCGGATGGTAGCCGTCGACATCAA
AGATATCCATTCGTCTGGACCTGAATTTACGCCCGAAGTCGCAGAAAGCATGGAGATGAG
TACCTCCATCAGCGTGATCTTCTCGTCCAATGATACACTCCGCTCCAAGGCTAGACAGAT
GGTTGACAACGGCCCATTCATCGAGAGTGCCACATTGTGCGTACGTGAGGAGAACATATC
GGCAGTTGAATCTGGTGGTCATGTGAGGGTCCTTTGGGTTCCTGGCGAAAATTAATATTA
TAGCCAGGACCCAGGACCCAGTCCGGGTACTTATACCTCTTCTCGTCTTTTTCACATGCT
TTCACATGCTTTCACATGTCTTCTACCAATGGCTTACCGACGACGCTATACCTCGTACAG
GGCAAGAAGGCGAATCAGGCCTTCCGGTCTGCGCTATCGCTTCACCGCGGCGAAGCGTGT
GTCGTCTACCAGGCGCCGCCGAAGTTACCGACGCCCCATGACGAAACGCGCCATTCTCAA
CACGACCAGTCGAAAAAAGAAGGATAATATGCTTCCTACTACCGTGACCACCACCGGAAC
CTCTCCTGCTGTTGGATCCGCCATTATCAATGCATCTCAGGGTGGTCTCTTCCTTTGGTG
TGCTACTGCCCGGGATCGCATATCATCTACTGGCGACCCCGTAGCTAGTTCTGTCCGGGA
GACCACCACTTGTTACATGCGTGGGTTGAAGGAAGTGATTGGCCTCACGACCAATAATGA
TCAGCAATGGCGCTGGCGCCGTATTTGTTTTACCACTAA
>NODE_6_length_1404_cov_7.895850
GTGCAGAGGGCATAAACAACGACACTGTCGTGTTGTTGATCAATAAATTGTTCACAGTAG
GGGTTGCGGTAGGAGTCAACTGATATGCAAATATCATGTTATCCTTCTTCTTAATTGAAG
CCACATCGAGTATGCGGCGGCGAGTCATAGCTCGGCGGCGTACTGGCCTGCGGGTGCGCG
CGTAACGGCGACGTGTGATTGGTCGCCTGCGGCGGGTGGCTGGGCGCCGACGGTACGTGC
GGCGGCGGAGCATGGTGCAAATTTGCACGTGGTCTGTGCGGAGGACCCGGCTATATAGTT
TGGCTGGGTCCGGGTCCAGCTGGGGAGTTAACATTATTCCCCAGCTGTCCGAGTCCCGAT
GGACCCACTACGTCATACGGTGCCATGCCTACCAGGTGGCAGTTCCGCTATTGTCTGCTC
ACATACAGTCAATGCGGCGATACAGACCCTTTCGATGTTGTCAACCACCTTTCAACTCTG
GGAGCAGAATGCATCATTGGCAGAGAACTACACCAAGATGGAGGAATTCATCTCCACGCT
TTCGTCGACTTCGGACGGAAGTTTAGAAGCAGAGATGTCCGTGCATTCGATGTCAATGGA
TGCCACCCAAATGTTGAGCCTACTCGGCTTTCACCTGCGGCTGGCTGGGACTATGCGACG
AAGGATGGAGATATTGTTGCAGGTGGCCTGGAGCGACCAGGCGGAGCTGCTAGCGAGGCG
ACGCACTGGGCAACGATCTGCGCAGCTTCTGATGCTGAAGAATTTTGGCAGCTATGTGAG
AGTTTGGCTCCGAGAACACTCCTATGTTCTTTCAACTCATTACGATCATACGCCGATTGG
AGGTTTAAACCCCGCCCTACTGTGTATGAACAGCCCCGGGGAATTACAGTCAACGCGGAT
GCTGTACCAGGTCTCGGCAGATGGGTTCAGGAAAACCTTGTTGGACATCAGTCTGGTAGG
TGAGTACCAATTATCGATTTTTTAATAGCTATTGCCCCCCAACCCCCCGCAAGCGGGGGG
CTTAAAAACAGTCTAAAGTGTATTGTGGGTGACTAACCCTAACCCTAACCCTAACCCTAA
CCCTAACCCTAACCCTAACCCTAACCAGGAGACAGTCTCTCATTCTGTGGGGAGCTTCCC
GACTGGGCAAGACTTTATGGGCTAGAAGCCATGGCGTCCATGCCTATTACGGTGGGCTAT
TCAGCCTCGAAGAATCAACTGACGTTGAGTACGCAGTGTTCGACGACATGCAAGGAGGAC
TACAGTTCTTCCATTCCTACAAGTTCTGGCTGGGATGCCAATCTGAATTCTACGCGACGG
ACAAATACAAAGGAAAGCAGCTTATCAAATGGGGAAAGCCTGCCATCTACATCGCCAACA
ACGACCCAAGACTTGACCAGGGGG
>NODE_7_length_694_cov_151.652557
ATGTCGAGCTGCAGCGAAGTGGGGTGTTCGTATGCAAGGCGTTCGGGTCGATAGTGCCAC
TCGGCGTAGGCACGCAAAGAGTTGAAATTGGTGAGGAGCGCTCTAGGCACCAGCTCTCGA
GCAAGGCTCCAAAACTCGTCAACAGTCGGTGCATCGCACAGCTGACCCCATTGATCGCCA
GCTGCAACCACATCGCCTCGCACTGGTCGGTCGAGTCCCCCTGCAACAACATCTCCGTCC
TTGATCGCATAGTCGTACATCTTCTCCGGTGTGCGACCACATGGTTGGATGTTCGGATGG
CGGCCGTCAACATCGAATCGTCGTTCGTCGTTGCAATGATACCGCTTGCCGAAGTCAACG
AAAGCGTGGAGATGAGTTCCCCCATCAGCGTGAGCCTCTCGTCCAATGATGCACTCAGCT
GGTAGTGTCGACAAATGGTCGCTGACCAACCAAGGGTCAAGGTCCCCACACTGGGCGTAG
GTGAGGAGCACATAGCGTGTGCGTAGGGTGAAAGGCATGACAAGAGCAGGTGAATAATTT
TATCCTGCTCTGTCATTGACACTCGTGTTCCCCTCGGGTATATATAGCTCGACCTCGGCC
CAACTTTCCCCCGTCCCTCATTTCCCAACCCGCCATGGATCCACCACCAAATTCCCCAAC
TGAAACAATTCGTCATTGCCCAACATGCCGTACC
>NODE_8_length_608_cov_0.931393
ATCTCCATATTTGACGTCGCGCGACGTTAAATCATTAGGGTCGTTAGGGTTTAGGGTTTA
GGGTCGTTAGGGTTTTAGGGTCGTTAGGGATTAGGGTCAATGGTTTTGTTTCATTTTAAG
GGGTGTGGGCGCAGCCCACGCATAGCTTACCTAGTGATCTTGCTAGTACCGTTTTCCCTA
ATCTCGTCTTGCCCCAGATGCAGAGGCTTCTTACTCTGCCGTTTGGTCGTTCTCGTCCCC
CGATTCCAGATTGAGAAAGCCATTCATTGAAGATGTCGAGCTCCGGGCATTGGATCGTCT
CAAATTCGGGCGGATGATACTCAGGGGCCTCCGAGGCAAAGTGGTATGCTGTGTAGTTCT
TGATTGCATTAAAATAGAGGACAAAGTCTCTTGGAGCCCTGTTGCGCAGAACCGACAAAA
AGTCTTCTTCGCATTGTTGAGATAGAGCATCTGCCCATATGCTGTCACGTCCGCTTGAAA
GAGTTCCAGATTTTCCAGGTCTCTCTCCACATTCATATATGATGTCACCATCCTTTCCGG
CATAATCGAAAGCGTGTTCAGGCGTTCTTGGAATTGGCTTAATATTTGGGTGAGAGCCAT
GAAAGTCG
>NODE_9_length_518_cov_580.081841
TTCGTTCCGGCTATTGACTCGTTCTCCAAAAGATAGGAAAACATGGAAATGAGTTCCTCC
ATCTTGATGTTGTTCTCTCCCAAGTCTGTACACGCTAGGAGTTCTGAGAGTAGAGGCAAC
ATGGTCGAAATGATTCGACGCTGGGGATAGAAAAGCGTTGATGGTCTCATTGTCGACTTG
AGAATAAGTGAGTAGGACTGTTTTGGAAGCAAAGCGGAAGGATGACATAAGCAAACTGTG
ACACTTTAAGATTCTGTCACAGTTTGGTCGGTGTCAGTGTCAGGTATAAATACCCTGTCC
GAACCTGTTTGTTTGCAACTTTTGCAACTACTATGTCTCACATTCGTGATCCACTATGCC
TCGATATTCCACTCGTTACGGACGACGCTTCCGCGGAGGTCGAAAATATGGATATCGGCG
ACGATTCCGAGGAGGATACAGACGACGAGGATACGGATACCGACGAAGAGGAGGATTCGT
GAGCGGCAAAGGCAATTCTGGTCGCCGTCGTCTACCTA
>NODE_10_length_518_cov_440.145780
TAGGTAGACGACGGCGACCAGAATTGCCTTTGCCGCTCACGAATCCTCCTCTTCGTCGGT
ATCCGTATCCTCGTCGTCTGTATCCTCCTCGGAATCGTCGCCGATATCCATATTTTCGAC
CTCCGCGCAAGCGTCGTCCGTAACGAGTGGAATATCGAGGCATAGTGGATCACGAATGTG
AGACATAGTAGTTGCAAAAGTTGCAAACAAACAGGTTCGGACAGGGTATTTATACCTGAC
ACTGACACCGACCAAACTGTGACAGAATCTTAAAGTGTCACAGTTTGCTTATGTCATCCT
TCCGCTTTGCTTCCAAAACAGTCCTACTCACTTATTCTCAAGTCGACAATGAGACCATCA
ACGCTTTTCTATCCCCAGCGTCGAATCATTGCGACCATGTTGCCTCTACTCTCAGAACTC
CTAGCGTGTACAGACTTGGGAGAGAACAACATCAAGATGGAGGAACTCATTTCCATGTTT
TCCTATCTTTTGGAGAACGAGTCAATAGCCGGAACGAA
>NODE_11_length_509_cov_0.790576
TCATTAGGCACCCACTTTTACTTTGGTGGGGCCTTCGACATGAGCCAGATACTGTTTGAT
AGAGATGACGTCAAGTATGCAGTATTTGACGATATACACTCATTAAAATTCTTCCCCATG
TGGAAATTCTGGATGGGTGCACAGGAAACATTAACAGTAACAGACAAATATAAGGGAAAA
ATGACATTCAATTGGGGTAGACCTATTATTTGGTGCAACAACAAAGACCCTAGAGAGGAT
CCTGATGCTGACATAGACTGGATTGACGGAAACTGTATCGTAGTTCAAGTACCAGCGGCT
TATCCGCTTATTTCTCATGCCAATACAGAGTAGCTTCAGGCGAAAAGTCAATCGTATCCG
CCGAACTACCAGAAGCTGACTCAATAATATCCATAATGAAATAATCACCCATACCAGCCT
TTGTAGTAGTGCTACGAAAGACAGAACTCTCAGCGTTGCCATTTTCATCATCGGCATACA
CCAAATTCTTGTTCATCGGATACCAATGA
>NODE_12_length_507_cov_0.828947
CTGAGAGTCTCGGAAATTACTACGTGATGGATATATTTTCGACCGGCCAAGCTATTGATG
GATCTACTGATGCTGTGGGGTCATTTATGCCTGAATCAACAACTTATTGGCATGAATCTA
GCTAGTTACTTCACAAATTGGATCTGTCACATTTATTATGAAACAATTCTGAACCAGCCA
GTCGTAGTCAACCCCCTTTTCGTAGAGTGGGTCATTGTTCATGCACATGATCGATGGTTT
CCCCCAATGGATTGTTCGCTTCTTTCGGTATTTGTCCGTGATGACGAATTGTTTCTGGGC
GCCTAGCCATCCCTTGTAAGAGTGAAAGAATTCGAATCCTCCCTGGAGGTCGTCGAAGAC
GGCGTATTGACAACTGTCGGAGAATTCATCCATGTTGAATTGTAAATTGAAGTATGCATG
TTCTCCGAGTCCTCTGGCGTAGAGGGTCTTTCCCGTTCTGGTAGGTCCCCATAGAATGAG
CGATTTAACTCTAGATTACGTTAGCAC
>NODE_13_length_504_cov_0.779841
ACTCGATTGGCTGGACGGCGAACTTCCAGTCGGCGTACTTGGCGAGAGAGGTGTAAGAGC
AAGCTGCAGCCTTGGGATCCAACTCATGCACCAGTTCCCAAAATTCCTCTCGATCGCTCG
CGCTCGTAATTCGAGACCATCGAGAATGAGCCGAAGAATCGCCCCCCCCGCTCTCTGGTC
GAGCAAGCCCTCCCGCCACAACATCTCCCTCCTTGATCGCATAGTCGTAACCCTTCTCTG
GTGTGCCGCGAGAAGAGCTGATGTTTGGGTGGTGACCTCCCACATCGAATACATCAGTCC
TTCGACTTCGAAACTTCCGTCCGAAATCGCAAAAGCAGTGGAAGTGAAGTCCTCCATCAG
CGTGATGCTCTCGTCCAATGATGCACTCAGCAGAAAGCGATGAGAGATGCTCCACAATGG
CGAAAGGGTCGAGGCCATCGCACTGAGCGTAGGTGAGCAAGACATAGCGAGAATTGGTGG
TGAAAGAAGGCATGTCCTGAAGGT
>NODE_14_length_431_cov_2.269737
GGCCCCGGGTATTTATAGAGCAGCTGGGTCCGGGTCCAGAGTTTGCTATAATATTAACAG
CAAACTCTGTTGGACCCAGTCACATGACTTTCAGATTTCAAGCCCGTTATGTCTTACTCA
CCTACCCTCAATGTGGAGACCTCGATCCGTTCCGAATTGTCAACCTTTTATCGGAACTGG
GAGGGGAATGTATCATTGGACGAGAAAATCATGAAGATGGAGGAACTCATTTACATGCTT
TTTGCGATTTCGAGAAAAAATTCCGTTCGCGGAACGCCAGAATATTTGATATCGACTCTC
ATCATCCGAACATACAGAAGTGCATCCGTACTCCTGGAAAAATGTGGGACTACGCTACAA
AGGATGGAGACATTTGCGCCGGAGGGTTGGAGCGGCCCTCGGAGAAGACCGACACCAAGA
ATGATCTCATC
>NODE_15_length_250_cov_1.398374
TTTTGTTGTTGTTGTTTTGTTTGTTTGTTTGTTTGTTTCCTGTAGCTATCTACTCTGAAA
CAAACAAACAAACAAACAAAACAACAACAACAGCCACCTCCTTGATTACTGAAGTTATAG
GTTTTTTGTTGTTGTTGTTTTGTTTGTTTGTTTGTTTGTTTCCTGTAGCTATCTACTCTG
AAACAAACAAACAAACAAACAAAACAACAACAACAGCCACCTCCTTGATTACTGAAGTTA
TAGGTTTTTT
```
